## Supplementary material for "Reinforcement Learning for Bio-Retrosynthesis": Golden dataset pathways under json and SBML format: 3-methybutanol_experimental.json

```
{
  "elements": {
    "nodes": [
      {
        "data": {
          "SMILES": "CC(C)CC(=O)C(=O)O",
          "inSink": 1,
          "isSource": 0,
          "InChI": "InChI=1S/C6H10O3/c1-4(2)3-5(7)6(8)9/h4H,3H2,1-2H3,(H,8,9)",
          "Names": [
            "BKAJNAXTPSGJCU-UHFFFAOYSA-N",
            "4-Methyl-2-oxopentanoate"
          ],
          "id": "BKAJNAXTPSGJCU-UHFFFAOYSA-N",
          "type": "compound",
          "Rule ID": null,
          "EC number": null,
          "Reaction SMILES": null,
          "Diameter": null,
          "Score": null,
          "Iteration": null
        }
      },
      {
        "data": {
          "SMILES": "CC(C)CC=O",
          "inSink": 0,
          "isSource": 0,
          "InChI": "InChI=1S/C5H10O/c1-5(2)3-4-6/h4-5H,3H2,1-2H3",
          "Names": [
            "YGHRJJRRZDOVPD-UHFFFAOYSA-N"
          ],
          "id": "YGHRJJRRZDOVPD-UHFFFAOYSA-N",
          "type": "compound",
          "Rule ID": null,
          "EC number": null,
          "Reaction SMILES": null,
          "Diameter": null,
          "Score": null,
          "Iteration": null
        }
      },
      {
        "data": {
          "SMILES": "CC(C)CCO",
          "inSink": 0,
          "isSource": 1,
          "InChI": "InChI=1S/C5H12O/c1-5(2)3-4-6/h5-6H,3-4H2,1-2H3",
          "Names": [
            "3-methybutanol",
            "PHTQWCKDNZKARW-UHFFFAOYSA-N"
          ],
          "id": "PHTQWCKDNZKARW-UHFFFAOYSA-N",
          "type": "compound",
          "Rule ID": null,
          "EC number": null,
          "Reaction SMILES": null,
          "Diameter": null,
          "Score": null,
          "Iteration": null
        }
      },
      {
        "data": {
          "SMILES": null,
          "inSink": null,
          "isSource": null,
          "InChI": null,
          "Names": null,
          "id": "PHTQWCKDNZKARW-UHFFFAOYSA-N-RR-02-cbde8e3ababad8df-16-F-0-1",
          "type": "reaction",
          "Rule ID": [
            "RR-02-cbde8e3ababad8df-16-F",
            "RR-02-cbde8e3ababad8df-14-F",
            "RR-02-cbde8e3ababad8df-12-F",
            "RR-02-cbde8e3ababad8df-10-F"
          ],
          "EC number": [
            "1.1.1.1",
            "1.1.1.265"
          ],
          "Reaction SMILES": "([#8&v2&H1:1]-[#6&v4&H2:2]-[#6&v4&H2:3]-[#6&v4&H1:4](-[#6&v4&H3:5])-[#6&v4&H3:6])>>([#8&v2&H0:1]=[#6&v4&H1:2]-[#6&v4&H2:3]-[#6&v4&H1:4](-[#6&v4&H3:5])-[#6&v4&H3:6])",
          "Diameter": 16,
          "Score": 0.8379234756068777,
          "ChemicalScore": 1.0,
          "Iteration": 1
        }
      },
      {
        "data": {
          "SMILES": null,
          "inSink": null,
          "isSource": null,
          "InChI": null,
          "Names": null,
          "id": "YGHRJJRRZDOVPD-UHFFFAOYSA-N-RR-02-c3b07f81a4187c62-16-F-0-2",
          "type": "reaction",
          "Rule ID": [
            "RR-02-c3b07f81a4187c62-16-F",
            "RR-02-c3b07f81a4187c62-14-F",
            "RR-02-c3b07f81a4187c62-12-F",
            "RR-02-c3b07f81a4187c62-10-F"
          ],
          "EC number": [
            "4.1.1.1"
          ],
          "Reaction SMILES": "([#6&v4&H1:1](-[#6&v4&H3:2])(-[#6&v4&H2:3]-[#6&v4&H1:4]=[#8&v2&H0:5])-[#6&v4&H3:6])>>([#6&v4&H1:1](-[#6&v4&H3:2])(-[#6&v4&H2:3]-[#6&v4&H0:4](=[#8&v2&H0:5])-[#6&v4&H0](-[#8&v2&H1])=[#8&v2&H0])-[#6&v4&H3:6])",
          "Diameter": 16,
          "Score": 1.0,
          "ChemicalScore": 1.0,
          "Iteration": 2
        }
      }
    ],
    "edges": [
      {
        "data": {
          "target": "PHTQWCKDNZKARW-UHFFFAOYSA-N-RR-02-cbde8e3ababad8df-16-F-0-1",
          "source": "PHTQWCKDNZKARW-UHFFFAOYSA-N",
          "id": "PHTQWCKDNZKARW-UHFFFAOYSA-N-RR-02-cbde8e3ababad8df-16-F-0-1_=>_PHTQWCKDNZKARW-UHFFFAOYSA-N"
        }
      },
      {
        "data": {
          "target": "YGHRJJRRZDOVPD-UHFFFAOYSA-N",
          "source": "PHTQWCKDNZKARW-UHFFFAOYSA-N-RR-02-cbde8e3ababad8df-16-F-0-1",
          "id": "YGHRJJRRZDOVPD-UHFFFAOYSA-N_=>_PHTQWCKDNZKARW-UHFFFAOYSA-N-RR-02-cbde8e3ababad8df-16-F-0-1"
        }
      },
      {
        "data": {
          "target": "YGHRJJRRZDOVPD-UHFFFAOYSA-N-RR-02-c3b07f81a4187c62-16-F-0-2",
          "source": "YGHRJJRRZDOVPD-UHFFFAOYSA-N",
          "id": "YGHRJJRRZDOVPD-UHFFFAOYSA-N-RR-02-c3b07f81a4187c62-16-F-0-2_=>_YGHRJJRRZDOVPD-UHFFFAOYSA-N"
        }
      },
      {
        "data": {
          "target": "BKAJNAXTPSGJCU-UHFFFAOYSA-N",
          "source": "YGHRJJRRZDOVPD-UHFFFAOYSA-N-RR-02-c3b07f81a4187c62-16-F-0-2",
          "id": "BKAJNAXTPSGJCU-UHFFFAOYSA-N_=>_YGHRJJRRZDOVPD-UHFFFAOYSA-N-RR-02-c3b07f81a4187c62-16-F-0-2"
        }
      }
    ]
  }
}
```
