## Supplementary material for "Reinforcement Learning for Bio-Retrosynthesis": Golden dataset pathways under json and SBML format: 1,4-Butanediol_experimental.json

```
{
  "elements": {
    "nodes": [
      {
        "data": {
          "SMILES": "O=CCCC(=O)O",
          "inSink": 1,
          "isSource": 0,
          "InChI": "InChI=1S/C4H6O3/c5-3-1-2-4(6)7/h3H,1-2H2,(H,6,7)",
          "Names": [
            "UIUJIQZEACWQSV-UHFFFAOYSA-N",
            "Succinic semialdehyde"
          ],
          "id": "UIUJIQZEACWQSV-UHFFFAOYSA-N",
          "type": "compound",
          "Rule ID": null,
          "EC number": null,
          "Reaction SMILES": null,
          "Diameter": null,
          "Score": null,
          "Iteration": null
        }
      },
      {
        "data": {
          "SMILES": "CC(=O)SCCN=C(O)CCN=C(O)C(O)C(C)(C)COP(=O)(O)OP(=O)(O)OCC1OC(n2cnc3c(N)ncnc32)C(O)C1OP(=O)(O)O",
          "inSink": 1,
          "isSource": 0,
          "InChI": "InChI=1S/C23H38N7O17P3S/c1-12(31)51-7-6-25-14(32)4-5-26-21(35)18(34)23(2,3)9-44-50(41,42)47-49(39,40)43-8-13-17(46-48(36,37)38)16(33)22(45-13)30-11-29-15-19(24)27-10-28-20(15)30/h10-11,13,16-18,22,33-34H,4-9H2,1-3H3,(H,25,32)(H,26,35)(H,39,40)(H,41,42)(H2,24,27,28)(H2,36,37,38)",
          "Names": [
            "ZSLZBFCDCINBPY-UHFFFAOYSA-N",
            "Acetyl-CoA"
          ],
          "id": "ZSLZBFCDCINBPY-UHFFFAOYSA-N",
          "type": "compound",
          "Rule ID": null,
          "EC number": null,
          "Reaction SMILES": null,
          "Diameter": null,
          "Score": null,
          "Iteration": null
        }
      },
      {
        "data": {
          "SMILES": "O=C(O)CCCO",
          "inSink": 0,
          "isSource": 0,
          "InChI": "InChI=1S/C4H8O3/c5-3-1-2-4(6)7/h5H,1-3H2,(H,6,7)",
          "Names": [
            "SJZRECIVHVDYJC-UHFFFAOYSA-N"
          ],
          "id": "SJZRECIVHVDYJC-UHFFFAOYSA-N",
          "type": "compound",
          "Rule ID": null,
          "EC number": null,
          "Reaction SMILES": null,
          "Diameter": null,
          "Score": null,
          "Iteration": null
        }
      },
      {
        "data": {
          "SMILES": "CC(C)(COP(=O)(O)OP(=O)(O)OCC1OC(n2cnc3c(N)ncnc32)C(O)C1OP(=O)(O)O)C(O)C(O)=NCCC(O)=NCCSC(=O)CCCO",
          "inSink": 0,
          "isSource": 0,
          "InChI": "InChI=1S/C25H42N7O18P3S/c1-25(2,20(37)23(38)28-6-5-15(34)27-7-9-54-16(35)4-3-8-33)11-47-53(44,45)50-52(42,43)46-10-14-19(49-51(39,40)41)18(36)24(48-14)32-13-31-17-21(26)29-12-30-22(17)32/h12-14,18-20,24,33,36-37H,3-11H2,1-2H3,(H,27,34)(H,28,38)(H,42,43)(H,44,45)(H2,26,29,30)(H2,39,40,41)",
          "Names": [
            "BAMBWCGEVIAQBF-UHFFFAOYSA-N"
          ],
          "id": "BAMBWCGEVIAQBF-UHFFFAOYSA-N",
          "type": "compound",
          "Rule ID": null,
          "EC number": null,
          "Reaction SMILES": null,
          "Diameter": null,
          "Score": null,
          "Iteration": null
        }
      },
      {
        "data": {
          "SMILES": "O=CCCCO",
          "inSink": 0,
          "isSource": 0,
          "InChI": "InChI=1S/C4H8O2/c5-3-1-2-4-6/h3,6H,1-2,4H2",
          "Names": [
            "PIAOXUVIBAKVSP-UHFFFAOYSA-N"
          ],
          "id": "PIAOXUVIBAKVSP-UHFFFAOYSA-N",
          "type": "compound",
          "Rule ID": null,
          "EC number": null,
          "Reaction SMILES": null,
          "Diameter": null,
          "Score": null,
          "Iteration": null
        }
      },
      {
        "data": {
          "SMILES": "OCCCCO",
          "inSink": 0,
          "isSource": 1,
          "InChI": "InChI=1S/C4H10O2/c5-3-1-2-4-6/h5-6H,1-4H2",
          "Names": [
            "1,4-Butanediol",
            "WERYXYBDKMZEQL-UHFFFAOYSA-N"
          ],
          "id": "WERYXYBDKMZEQL-UHFFFAOYSA-N",
          "type": "compound",
          "Rule ID": null,
          "EC number": null,
          "Reaction SMILES": null,
          "Diameter": null,
          "Score": null,
          "Iteration": null
        }
      },
      {
        "data": {
          "SMILES": null,
          "inSink": null,
          "isSource": null,
          "InChI": null,
          "Names": null,
          "id": "WERYXYBDKMZEQL-UHFFFAOYSA-N-RR-02-e11ed534b2a40c44-06-F-0-1",
          "type": "reaction",
          "Rule ID": [
            "RR-02-e11ed534b2a40c44-06-F",
            "RR-02-46f15707abf7aab8-06-F",
            "RR-02-20ef96440b7a239f-06-F",
            "RR-02-2c5235e2fbc4ece7-06-F",
            "RR-02-e166f8a8f91bd351-06-F",
            "RR-02-305497233b2ce872-06-F"
          ],
          "EC number": [
            "1.1.1.2",
            "1.1.1",
            "1.1.1.1",
            "1.1.1.21",
            "1.1.99",
            "1.1.1.184",
            "1.2.99.4",
            "1.1.1.-",
            "1.1.1.164",
            "1.1.1.192",
            "",
            "1.1.1.73",
            "1.1.1.66",
            "1.1.-.-",
            "1.1.1.284"
          ],
          "Reaction SMILES": "([#6&v4&H2:1](-[#6&v4&H2:2]-[#6&v4&H2:3]-[#8&v2&H1:4])-[#6&v4&H2:5])>>([#6&v4&H2:1](-[#6&v4&H2:2]-[#6&v4&H1:3]=[#8&v2&H0:4])-[#6&v4&H2:5])",
          "Diameter": 6,
          "Score": 1.0,
          "ChemicalScore": 0.19886363636363635,
          "Iteration": 1
        }
      },
      {
        "data": {
          "SMILES": null,
          "inSink": null,
          "isSource": null,
          "InChI": null,
          "Names": null,
          "id": "PIAOXUVIBAKVSP-UHFFFAOYSA-N-RR-02-2ce314cfe445ba26-06-F-0-2",
          "type": "reaction",
          "Rule ID": [
            "RR-02-2ce314cfe445ba26-06-F"
          ],
          "EC number": [
            "1.2.1.42",
            "1.2.1",
            "1.2.1.57"
          ],
          "Reaction SMILES": "([#6&v4&H1:1](=[#8&v2&H0:2])-[#6&v4&H2:3]-[#6&v4&H2:4]-[#6&v4&H2:5])>>([#8&v2&H0](-[#6&v4&H2]-[#6&v4&H1]1-[#8&v2&H0]-[#6&v4&H1](-[#7&v3&H0]2:[#6&v4&H1]:[#7&v3&H0]:[#6&v4&H0]3:[#6&v4&H0](-[#7&v3&H2]):[#7&v3&H0]:[#6&v4&H1]:[#7&v3&H0]:[#6&v4&H0]:2:3)-[#6&v4&H1](-[#8&v2&H1])-[#6&v4&H1]-1-[#8&v2&H0]-[#15&v5&H0](=[#8&v2&H0])(-[#8&v2&H1])-[#8&v2&H1])-[#15&v5&H0](-[#8&v2&H0]-[#15&v5&H0](-[#8&v2&H0]-[#6&v4&H2]-[#6&v4&H0](-[#6&v4&H1](-[#6&v4&H0](=[#7&v3&H0]-[#6&v4&H2]-[#6&v4&H2]-[#6&v4&H0](-[#8&v2&H1])=[#7&v3&H0]-[#6&v4&H2]-[#6&v4&H2]-[#16&v2&H0]-[#6&v4&H0:1](=[#8&v2&H0:2])-[#6&v4&H2:3]-[#6&v4&H2:4]-[#6&v4&H2:5])-[#8&v2&H1])-[#8&v2&H1])(-[#6&v4&H3])-[#6&v4&H3])(=[#8&v2&H0])-[#8&v2&H1])(=[#8&v2&H0])-[#8&v2&H1])",
          "Diameter": 6,
          "Score": 0.6128472434302661,
          "ChemicalScore": 0.38297872340425526,
          "Iteration": 2
        }
      },
      {
        "data": {
          "SMILES": null,
          "inSink": null,
          "isSource": null,
          "InChI": null,
          "Names": null,
          "id": "BAMBWCGEVIAQBF-UHFFFAOYSA-N-RR-02-cbd00a405c7605ef-06-F-0-3",
          "type": "reaction",
          "Rule ID": [
            "RR-02-cbd00a405c7605ef-06-F",
            "RR-02-b381d04d4bfcb933-12-F",
            "RR-02-9c62f4b38955c1e7-16-F",
            "RR-02-4d150b4d53a8248a-10-F",
            "RR-02-09124b67f0648971-14-F"
          ],
          "EC number": [
            "2.8.3",
            "2.8.3.-"
          ],
          "Reaction SMILES": "([#6&v4&H2:1]-[#16&v2&H0:2]-[#6&v4&H0:3](=[#8&v2&H0:4])-[#6&v4&H2:5]-[#6&v4&H2:6]-[#6&v4&H2:7]-[#8&v2&H1:8])>>([#6&v4&H2:6](-[#6&v4&H2]-[#6&v4&H0](-[#8&v2&H1])=[#8&v2&H0])-[#6&v4&H2:7]-[#8&v2&H1:8].[#6&v4&H2:1]-[#16&v2&H0:2]-[#6&v4&H0:3](=[#8&v2&H0:4])-[#6&v4&H3:5])",
          "Diameter": 6,
          "Score": 1.0,
          "ChemicalScore": 1.0,
          "Iteration": 3
        }
      },
      {
        "data": {
          "SMILES": null,
          "inSink": null,
          "isSource": null,
          "InChI": null,
          "Names": null,
          "id": "SJZRECIVHVDYJC-UHFFFAOYSA-N-RR-02-633ed1e32336d647-16-F-0-4",
          "type": "reaction",
          "Rule ID": [
            "RR-02-633ed1e32336d647-16-F",
            "RR-02-633ed1e32336d647-14-F",
            "RR-02-633ed1e32336d647-12-F",
            "RR-02-633ed1e32336d647-10-F",
            "RR-02-57314e9ad3838b19-06-F"
          ],
          "EC number": [
            "1.1.1.61",
            "1.1.1.-",
            "1.1.1.co",
            "1.1.1",
            "1.1.99.24"
          ],
          "Reaction SMILES": "([#6&v4&H2:1](-[#6&v4&H2:2]-[#6&v4&H0:3](-[#8&v2&H1:4])=[#8&v2&H0:5])-[#6&v4&H2:6]-[#8&v2&H1:7])>>([#6&v4&H2:1](-[#6&v4&H2:2]-[#6&v4&H0:3](-[#8&v2&H1:4])=[#8&v2&H0:5])-[#6&v4&H1:6]=[#8&v2&H0:7])",
          "Diameter": 16,
          "Score": 0.5828311647691886,
          "ChemicalScore": 1.0,
          "Iteration": 4
        }
      }
    ],
    "edges": [
      {
        "data": {
          "target": "WERYXYBDKMZEQL-UHFFFAOYSA-N-RR-02-e11ed534b2a40c44-06-F-0-1",
          "source": "WERYXYBDKMZEQL-UHFFFAOYSA-N",
          "id": "WERYXYBDKMZEQL-UHFFFAOYSA-N-RR-02-e11ed534b2a40c44-06-F-0-1_=>_WERYXYBDKMZEQL-UHFFFAOYSA-N"
        }
      },
      {
        "data": {
          "target": "PIAOXUVIBAKVSP-UHFFFAOYSA-N",
          "source": "WERYXYBDKMZEQL-UHFFFAOYSA-N-RR-02-e11ed534b2a40c44-06-F-0-1",
          "id": "PIAOXUVIBAKVSP-UHFFFAOYSA-N_=>_WERYXYBDKMZEQL-UHFFFAOYSA-N-RR-02-e11ed534b2a40c44-06-F-0-1"
        }
      },
      {
        "data": {
          "target": "PIAOXUVIBAKVSP-UHFFFAOYSA-N-RR-02-2ce314cfe445ba26-06-F-0-2",
          "source": "PIAOXUVIBAKVSP-UHFFFAOYSA-N",
          "id": "PIAOXUVIBAKVSP-UHFFFAOYSA-N-RR-02-2ce314cfe445ba26-06-F-0-2_=>_PIAOXUVIBAKVSP-UHFFFAOYSA-N"
        }
      },
      {
        "data": {
          "target": "BAMBWCGEVIAQBF-UHFFFAOYSA-N",
          "source": "PIAOXUVIBAKVSP-UHFFFAOYSA-N-RR-02-2ce314cfe445ba26-06-F-0-2",
          "id": "BAMBWCGEVIAQBF-UHFFFAOYSA-N_=>_PIAOXUVIBAKVSP-UHFFFAOYSA-N-RR-02-2ce314cfe445ba26-06-F-0-2"
        }
      },
      {
        "data": {
          "target": "BAMBWCGEVIAQBF-UHFFFAOYSA-N-RR-02-cbd00a405c7605ef-06-F-0-3",
          "source": "BAMBWCGEVIAQBF-UHFFFAOYSA-N",
          "id": "BAMBWCGEVIAQBF-UHFFFAOYSA-N-RR-02-cbd00a405c7605ef-06-F-0-3_=>_BAMBWCGEVIAQBF-UHFFFAOYSA-N"
        }
      },
      {
        "data": {
          "target": "SJZRECIVHVDYJC-UHFFFAOYSA-N",
          "source": "BAMBWCGEVIAQBF-UHFFFAOYSA-N-RR-02-cbd00a405c7605ef-06-F-0-3",
          "id": "SJZRECIVHVDYJC-UHFFFAOYSA-N_=>_BAMBWCGEVIAQBF-UHFFFAOYSA-N-RR-02-cbd00a405c7605ef-06-F-0-3"
        }
      },
      {
        "data": {
          "target": "ZSLZBFCDCINBPY-UHFFFAOYSA-N",
          "source": "BAMBWCGEVIAQBF-UHFFFAOYSA-N-RR-02-cbd00a405c7605ef-06-F-0-3",
          "id": "ZSLZBFCDCINBPY-UHFFFAOYSA-N_=>_BAMBWCGEVIAQBF-UHFFFAOYSA-N-RR-02-cbd00a405c7605ef-06-F-0-3"
        }
      },
      {
        "data": {
          "target": "SJZRECIVHVDYJC-UHFFFAOYSA-N-RR-02-633ed1e32336d647-16-F-0-4",
          "source": "SJZRECIVHVDYJC-UHFFFAOYSA-N",
          "id": "SJZRECIVHVDYJC-UHFFFAOYSA-N-RR-02-633ed1e32336d647-16-F-0-4_=>_SJZRECIVHVDYJC-UHFFFAOYSA-N"
        }
      },
      {
        "data": {
          "target": "UIUJIQZEACWQSV-UHFFFAOYSA-N",
          "source": "SJZRECIVHVDYJC-UHFFFAOYSA-N-RR-02-633ed1e32336d647-16-F-0-4",
          "id": "UIUJIQZEACWQSV-UHFFFAOYSA-N_=>_SJZRECIVHVDYJC-UHFFFAOYSA-N-RR-02-633ed1e32336d647-16-F-0-4"
        }
      }
    ]
  }
}
```
