## Supplementary material for "Reinforcement Learning for Bio-Retrosynthesis": Golden dataset pathways under json and SBML format: 1,4-Butanediol_experimental.xml

```
<?xml version="1.0" encoding="UTF-8"?>
<sbml xmlns="http://www.sbml.org/sbml/level3/version1/core" xmlns:fbc="http://www.sbml.org/sbml/level3/version1/fbc/version2" level="3" version="1">
  <model name="1,4-Butanediol_experimental" substanceUnits="mole" timeUnits="second" extentUnits="mole">
    <listOfCompartments>
      <compartment id="cytoplasm"/>
    </listOfCompartments>
    <listOfSpecies>
      <species metaid="_2e49dd014249e50a887bc84745e07ddc" name="UIUJIQZEACWQSV-UHFFFAOYSA-N,Succinic semialdehyde" compartment="cytoplasm" initialConcentration="1" hasOnlySubstanceUnits="false" boundaryCondition="false" constant="false">
        <annotation>
          <rdf:RDF xmlns:rdf="http://www.w3.org/1999/02/22-rdf-syntax-ns#">
            <rdf:RP3 rdf:about="#_2e49dd014249e50a887bc84745e07ddc">
              <RP3:RP3 xmlns:RP3="https://github.com/brsynth">
                <RP3:smiles>O=CCCC(=O)O</RP3:smiles>
                <RP3:inchi>InChI=1S/C4H6O3/c5-3-1-2-4(6)7/h3H,1-2H2,(H,6,7)</RP3:inchi>
                <RP3:inchikey>UIUJIQZEACWQSV-UHFFFAOYSA-N</RP3:inchikey>
                <RP3:in_sink>True</RP3:in_sink>
              </RP3:RP3>
            </rdf:RP3>
          </rdf:RDF>
        </annotation>
      </species>
      <species metaid="_3ff29fa70f950b1ace718c2ec5220c72" name="ZSLZBFCDCINBPY-UHFFFAOYSA-N,Acetyl-CoA" compartment="cytoplasm" initialConcentration="1" hasOnlySubstanceUnits="false" boundaryCondition="false" constant="false">
        <annotation>
          <rdf:RDF xmlns:rdf="http://www.w3.org/1999/02/22-rdf-syntax-ns#">
            <rdf:RP3 rdf:about="#_3ff29fa70f950b1ace718c2ec5220c72">
              <RP3:RP3 xmlns:RP3="https://github.com/brsynth">
                <RP3:smiles>CC(=O)SCCN=C(O)CCN=C(O)C(O)C(C)(C)COP(=O)(O)OP(=O)(O)OCC1OC(n2cnc3c(N)ncnc32)C(O)C1OP(=O)(O)O</RP3:smiles>
                <RP3:inchi>InChI=1S/C23H38N7O17P3S/c1-12(31)51-7-6-25-14(32)4-5-26-21(35)18(34)23(2,3)9-44-50(41,42)47-49(39,40)43-8-13-17(46-48(36,37)38)16(33)22(45-13)30-11-29-15-19(24)27-10-28-20(15)30/h10-11,13,16-18,22,33-34H,4-9H2,1-3H3,(H,25,32)(H,26,35)(H,39,40)(H,41,42)(H2,24,27,28)(H2,36,37,38)</RP3:inchi>
                <RP3:inchikey>ZSLZBFCDCINBPY-UHFFFAOYSA-N</RP3:inchikey>
                <RP3:in_sink>True</RP3:in_sink>
              </RP3:RP3>
            </rdf:RP3>
          </rdf:RDF>
        </annotation>
      </species>
      <species metaid="_1d60baee6b9be46003fb6c08797ed84b" name="SJZRECIVHVDYJC-UHFFFAOYSA-N" compartment="cytoplasm" initialConcentration="1" hasOnlySubstanceUnits="false" boundaryCondition="false" constant="false">
        <annotation>
          <rdf:RDF xmlns:rdf="http://www.w3.org/1999/02/22-rdf-syntax-ns#">
            <rdf:RP3 rdf:about="#_1d60baee6b9be46003fb6c08797ed84b">
              <RP3:RP3 xmlns:RP3="https://github.com/brsynth">
                <RP3:smiles>O=C(O)CCCO</RP3:smiles>
                <RP3:inchi>InChI=1S/C4H8O3/c5-3-1-2-4(6)7/h5H,1-3H2,(H,6,7)</RP3:inchi>
                <RP3:inchikey>SJZRECIVHVDYJC-UHFFFAOYSA-N</RP3:inchikey>
              </RP3:RP3>
            </rdf:RP3>
          </rdf:RDF>
        </annotation>
      </species>
      <species metaid="fab3f373ae5b3b4d2331011e33271e8b" name="BAMBWCGEVIAQBF-UHFFFAOYSA-N" compartment="cytoplasm" initialConcentration="1" hasOnlySubstanceUnits="false" boundaryCondition="false" constant="false">
        <annotation>
          <rdf:RDF xmlns:rdf="http://www.w3.org/1999/02/22-rdf-syntax-ns#">
            <rdf:RP3 rdf:about="#fab3f373ae5b3b4d2331011e33271e8b">
              <RP3:RP3 xmlns:RP3="https://github.com/brsynth">
                <RP3:smiles>CC(C)(COP(=O)(O)OP(=O)(O)OCC1OC(n2cnc3c(N)ncnc32)C(O)C1OP(=O)(O)O)C(O)C(O)=NCCC(O)=NCCSC(=O)CCCO</RP3:smiles>
                <RP3:inchi>InChI=1S/C25H42N7O18P3S/c1-25(2,20(37)23(38)28-6-5-15(34)27-7-9-54-16(35)4-3-8-33)11-47-53(44,45)50-52(42,43)46-10-14-19(49-51(39,40)41)18(36)24(48-14)32-13-31-17-21(26)29-12-30-22(17)32/h12-14,18-20,24,33,36-37H,3-11H2,1-2H3,(H,27,34)(H,28,38)(H,42,43)(H,44,45)(H2,26,29,30)(H2,39,40,41)</RP3:inchi>
                <RP3:inchikey>BAMBWCGEVIAQBF-UHFFFAOYSA-N</RP3:inchikey>
              </RP3:RP3>
            </rdf:RP3>
          </rdf:RDF>
        </annotation>
      </species>
      <species metaid="f1ed32daa820f9d4b42d9d49e75390a1" name="PIAOXUVIBAKVSP-UHFFFAOYSA-N" compartment="cytoplasm" initialConcentration="1" hasOnlySubstanceUnits="false" boundaryCondition="false" constant="false">
        <annotation>
          <rdf:RDF xmlns:rdf="http://www.w3.org/1999/02/22-rdf-syntax-ns#">
            <rdf:RP3 rdf:about="#f1ed32daa820f9d4b42d9d49e75390a1">
              <RP3:RP3 xmlns:RP3="https://github.com/brsynth">
                <RP3:smiles>O=CCCCO</RP3:smiles>
                <RP3:inchi>InChI=1S/C4H8O2/c5-3-1-2-4-6/h3,6H,1-2,4H2</RP3:inchi>
                <RP3:inchikey>PIAOXUVIBAKVSP-UHFFFAOYSA-N</RP3:inchikey>
              </RP3:RP3>
            </rdf:RP3>
          </rdf:RDF>
        </annotation>
      </species>
      <species metaid="_3de8634df56551a39d97887762657207" name="1,4-Butanediol,WERYXYBDKMZEQL-UHFFFAOYSA-N" compartment="cytoplasm" initialConcentration="1" hasOnlySubstanceUnits="false" boundaryCondition="false" constant="false">
        <annotation>
          <rdf:RDF xmlns:rdf="http://www.w3.org/1999/02/22-rdf-syntax-ns#">
            <rdf:RP3 rdf:about="#_3de8634df56551a39d97887762657207">
              <RP3:RP3 xmlns:RP3="https://github.com/brsynth">
                <RP3:smiles>OCCCCO</RP3:smiles>
                <RP3:inchi>InChI=1S/C4H10O2/c5-3-1-2-4-6/h5-6H,1-4H2</RP3:inchi>
                <RP3:inchikey>WERYXYBDKMZEQL-UHFFFAOYSA-N</RP3:inchikey>
              </RP3:RP3>
            </rdf:RP3>
          </rdf:RDF>
        </annotation>
      </species>
    </listOfSpecies>
    <listOfReactions>
      <reaction metaid="e83942acfdb0c1225c069f5a0652f616" sboTerm="SBO:0000185" reversible="true" fast="false" fbc:lowerFluxBound="B_0" fbc:upperFluxBound="B_999999">
        <listOfProducts>
          <speciesReference species="WERYXYBDKMZEQL_UHFFFAOYSA_N__64__cytoplasm" stoichiometry="1" constant="true"/>
        </listOfProducts>
      </reaction>
      <reaction metaid="a02d2bc8c2a9043e29686ea181ad369c" sboTerm="SBO:0000185" reversible="true" fast="false" fbc:lowerFluxBound="B_0" fbc:upperFluxBound="B_999999">
        <listOfProducts>
          <speciesReference species="PIAOXUVIBAKVSP_UHFFFAOYSA_N__64__cytoplasm" stoichiometry="1" constant="true"/>
        </listOfProducts>
      </reaction>
      <reaction metaid="_056a1a0fdf4e858896e53dda71db1696" sboTerm="SBO:0000185" reversible="true" fast="false" fbc:lowerFluxBound="B_0" fbc:upperFluxBound="B_999999">
        <listOfProducts>
          <speciesReference species="BAMBWCGEVIAQBF_UHFFFAOYSA_N__64__cytoplasm" stoichiometry="1" constant="true"/>
        </listOfProducts>
      </reaction>
      <reaction metaid="b0f7f8f08cd1b14a2e7e034e22a83ca9" sboTerm="SBO:0000185" reversible="true" fast="false" fbc:lowerFluxBound="B_0" fbc:upperFluxBound="B_999999">
        <listOfProducts>
          <speciesReference species="SJZRECIVHVDYJC_UHFFFAOYSA_N__64__cytoplasm" stoichiometry="1" constant="true"/>
        </listOfProducts>
      </reaction>
      <reaction metaid="fd89784e59c72499525556f80289b2c7" sboTerm="SBO:0000185" id="production" reversible="true" fast="false" fbc:lowerFluxBound="B_0" fbc:upperFluxBound="B_999999">
        <annotation>
          <rdf:RDF xmlns:rdf="http://www.w3.org/1999/02/22-rdf-syntax-ns#">
            <rdf:RP3 rdf:about="#fd89784e59c72499525556f80289b2c7">
              <RP3:RP3 xmlns:RP3="https://github.com/brsynth">
                <RP3:smiles>NA</RP3:smiles>
                <RP3:rule_id>NA</RP3:rule_id>
                <RP3:EC>NA</RP3:EC>
                <RP3:biological_score value="NA"/>
                <RP3:chemical_score value="NA"/>
                <RP3:diameter value="NA"/>
              </RP3:RP3>
            </rdf:RP3>
          </rdf:RDF>
        </annotation>
        <listOfReactants>
          <speciesReference species="WERYXYBDKMZEQL_UHFFFAOYSA_N__64__cytoplasm" stoichiometry="1" constant="true"/>
        </listOfReactants>
      </reaction>
    </listOfReactions>
  </model>
</sbml>
```
