## Supplementary material for "Reinforcement Learning for Bio-Retrosynthesis": Golden dataset pathways under json and SBML format: 2-amino-1,3-propanediol_core.json

```
{
  "elements": {
    "nodes": [
      {
        "data": {
          "SMILES": "[H]OC([H])([H])C(=O)C([H])([H])OP(=O)(O[H])O[H]",
          "inSink": 1,
          "isSource": 0,
          "InChI": "InChI=1S/C3H7O6P/c4-1-3(5)2-9-10(6,7)8/h4H,1-2H2,(H2,6,7,8)",
          "Names": [
            "GNGACRATGGDKBX-UHFFFAOYSA-N",
            "Dihydroxyacetone phosphate"
          ],
          "id": "GNGACRATGGDKBX-UHFFFAOYSA-N",
          "type": "compound",
          "Rule ID": null,
          "EC number": null,
          "Reaction SMILES": null,
          "Diameter": null,
          "Score": null,
          "Iteration": null
        }
      },
      {
        "data": {
          "SMILES": "[H]OC(=O)C([H])([H])C([H])([H])C([H])(C(=O)O[H])N([H])[H]",
          "inSink": 1,
          "isSource": 0,
          "InChI": "InChI=1S/C5H9NO4/c6-3(5(9)10)1-2-4(7)8/h3H,1-2,6H2,(H,7,8)(H,9,10)",
          "Names": [
            "WHUUTDBJXJRKMK-UHFFFAOYSA-N",
            "D-Glutamate"
          ],
          "id": "WHUUTDBJXJRKMK-UHFFFAOYSA-N",
          "type": "compound",
          "Rule ID": null,
          "EC number": null,
          "Reaction SMILES": null,
          "Diameter": null,
          "Score": null,
          "Iteration": null
        }
      },
      {
        "data": {
          "SMILES": "[H]OC([H])([H])C([H])(N([H])[H])C([H])([H])OP(=O)(O[H])O[H]",
          "inSink": 0,
          "isSource": 0,
          "InChI": "InChI=1S/C3H10NO5P/c4-3(1-5)2-9-10(6,7)8/h3,5H,1-2,4H2,(H2,6,7,8)",
          "Names": [
            "WDWYJNPKBKWDBL-UHFFFAOYSA-N"
          ],
          "id": "WDWYJNPKBKWDBL-UHFFFAOYSA-N",
          "type": "compound",
          "Rule ID": null,
          "EC number": null,
          "Reaction SMILES": null,
          "Diameter": null,
          "Score": null,
          "Iteration": null
        }
      },
      {
        "data": {
          "SMILES": "[H]OC([H])([H])C([H])(N([H])[H])C([H])([H])O[H]",
          "inSink": 0,
          "isSource": 1,
          "InChI": "InChI=1S/C3H9NO2/c4-3(1-5)2-6/h3,5-6H,1-2,4H2",
          "Names": [
            "2-amino-1,3-propanediol",
            "KJJPLEZQSCZCKE-UHFFFAOYSA-N"
          ],
          "id": "KJJPLEZQSCZCKE-UHFFFAOYSA-N",
          "type": "compound",
          "Rule ID": null,
          "EC number": null,
          "Reaction SMILES": null,
          "Diameter": null,
          "Score": null,
          "Iteration": null
        }
      },
      {
        "data": {
          "SMILES": null,
          "inSink": null,
          "isSource": null,
          "InChI": null,
          "Names": null,
          "id": "KJJPLEZQSCZCKE-UHFFFAOYSA-N-RR-02-f56a684be82f5330-02-F-0-1",
          "type": "reaction",
          "Rule ID": [
            "RR-02-f56a684be82f5330-02-F",
            "RR-02-34250c48c9d62f40-16-F",
            "RR-02-7d4be90a0f2a4202-02-F",
            "RR-02-34250c48c9d62f40-14-F",
            "RR-02-34250c48c9d62f40-12-F",
            "RR-02-34250c48c9d62f40-10-F",
            "RR-02-d43951b1c2ad8acd-02-F",
            "RR-02-ec86a2124a11079f-04-F",
            "RR-02-529a795f1e1c2c85-04-F",
            "RR-02-284224c541c10acb-04-F",
            "RR-02-498a54da751971e7-02-F",
            "RR-02-a82c5578c01efff3-04-F",
            "RR-02-c52c52ff3e21a0b6-04-F",
            "RR-02-35aecda2fa27dbef-04-F",
            "RR-02-8d71edd878de7d3e-04-F",
            "RR-02-7ef6ac8d3b2b0b66-02-F",
            "RR-02-c506c97abd2a3f31-02-F",
            "RR-02-c88e1f5db43712ee-04-F",
            "RR-02-fb71c3e1bd92538b-04-F",
            "RR-02-f27af8c9490893b8-04-F",
            "RR-02-f307339d662a246b-02-F",
            "RR-02-8faf41c0d270de69-02-F",
            "RR-02-a7836cb07a9fb282-02-F"
          ],
          "EC number": [
            "3.1.3.75",
            "3.1.3",
            "3.1.3.1",
            "3.1.3.19",
            "3.1.3.-",
            "3.1.3.45",
            "",
            "3.1.3.29",
            "3.1.3.80",
            "3.1.3.62",
            "3.1.3.20",
            "3.1.3.5",
            "3.1.3.103",
            "3.1.3.96",
            "3",
            "3.1.3.2",
            "3.1.3.48",
            "3.1.3.76",
            "3.1.3.10",
            "3.1.3.23",
            "3.1.3.7",
            "3.1.3.13",
            "5.4.2.4"
          ],
          "Reaction SMILES": "[H]OC([H])([H])C([H])(N([H])[H])C([H])([H])O[H]>>[H]O[H]-[H]OC([H])([H])C([H])(N([H])[H])C([H])([H])OP(=O)(O[H])O[H]",
          "Diameter": 2,
          "Score": 1.0,
          "ChemicalScore": 0.46419057805842134,
          "Iteration": 1
        }
      },
      {
        "data": {
          "SMILES": null,
          "inSink": null,
          "isSource": null,
          "InChI": null,
          "Names": null,
          "id": "WDWYJNPKBKWDBL-UHFFFAOYSA-N-RR-02-353f4e27979fede6-02-F-0-2",
          "type": "reaction",
          "Rule ID": [
            "RR-02-353f4e27979fede6-02-F",
            "RR-02-3772ce47fa1f6757-02-F",
            "RR-02-331377b97a4474cc-02-F",
            "RR-02-4376bfe5e0441e58-02-F"
          ],
          "EC number": [
            "2.6.1.9",
            "2.6.1.52",
            "2.6.1.1",
            "2.6.1.5",
            "2.6.1.57",
            "2.6.1.49",
            "2.6.1.80",
            "2.6.1.107",
            "2.6.1.-",
            "2.6.1",
            "2.6.1.111",
            "2.6.1.27",
            "",
            "2.6.1.17",
            "2.6.1.7",
            "2.6.1.74",
            "2.6.1.24",
            "2.6.1.26",
            "2.6.1.65",
            "2.6.1.75",
            "2.6.1.103",
            "2.6.1.79",
            "2.6.1.21",
            "2.6.1.2",
            "2.6.1.59",
            "2.6.1.33",
            "2.6.1.89",
            "2.6.1.106",
            "2.6.1.110",
            "2.6.1.90",
            "2.6.1.98",
            "2.6.1.M1"
          ],
          "Reaction SMILES": "[H]OC([H])([H])C([H])(N([H])[H])C([H])([H])OP(=O)(O[H])O[H]>>[H]OC(=O)C([H])([H])C([H])([H])C([H])(C(=O)O[H])N([H])[H]-[H]OC([H])([H])C(=O)C([H])([H])OP(=O)(O[H])O[H]",
          "Diameter": 2,
          "Score": 0.16550738835466505,
          "ChemicalScore": 0.34037282285250886,
          "Iteration": 2
        }
      }
    ],
    "edges": [
      {
        "data": {
          "target": "KJJPLEZQSCZCKE-UHFFFAOYSA-N-RR-02-f56a684be82f5330-02-F-0-1",
          "source": "KJJPLEZQSCZCKE-UHFFFAOYSA-N",
          "id": "KJJPLEZQSCZCKE-UHFFFAOYSA-N-RR-02-f56a684be82f5330-02-F-0-1_=>_KJJPLEZQSCZCKE-UHFFFAOYSA-N"
        }
      },
      {
        "data": {
          "target": "WDWYJNPKBKWDBL-UHFFFAOYSA-N",
          "source": "KJJPLEZQSCZCKE-UHFFFAOYSA-N-RR-02-f56a684be82f5330-02-F-0-1",
          "id": "WDWYJNPKBKWDBL-UHFFFAOYSA-N_=>_KJJPLEZQSCZCKE-UHFFFAOYSA-N-RR-02-f56a684be82f5330-02-F-0-1"
        }
      },
      {
        "data": {
          "target": "WDWYJNPKBKWDBL-UHFFFAOYSA-N-RR-02-353f4e27979fede6-02-F-0-2",
          "source": "WDWYJNPKBKWDBL-UHFFFAOYSA-N",
          "id": "WDWYJNPKBKWDBL-UHFFFAOYSA-N-RR-02-353f4e27979fede6-02-F-0-2_=>_WDWYJNPKBKWDBL-UHFFFAOYSA-N"
        }
      },
      {
        "data": {
          "target": "WHUUTDBJXJRKMK-UHFFFAOYSA-N",
          "source": "WDWYJNPKBKWDBL-UHFFFAOYSA-N-RR-02-353f4e27979fede6-02-F-0-2",
          "id": "WHUUTDBJXJRKMK-UHFFFAOYSA-N_=>_WDWYJNPKBKWDBL-UHFFFAOYSA-N-RR-02-353f4e27979fede6-02-F-0-2"
        }
      },
      {
        "data": {
          "target": "GNGACRATGGDKBX-UHFFFAOYSA-N",
          "source": "WDWYJNPKBKWDBL-UHFFFAOYSA-N-RR-02-353f4e27979fede6-02-F-0-2",
          "id": "GNGACRATGGDKBX-UHFFFAOYSA-N_=>_WDWYJNPKBKWDBL-UHFFFAOYSA-N-RR-02-353f4e27979fede6-02-F-0-2"
        }
      }
    ]
  }
}
```
