## Supplementary material for "Reinforcement Learning for Bio-Retrosynthesis": Golden dataset pathways under json and SBML format: 2-amino-1,3-propanediol_experimental.xml

```
<?xml version="1.0" encoding="UTF-8"?>
<sbml xmlns="http://www.sbml.org/sbml/level3/version1/core" xmlns:fbc="http://www.sbml.org/sbml/level3/version1/fbc/version2" level="3" version="1">
  <model name="2-amino-1,3-propanediol_experimental" substanceUnits="mole" timeUnits="second" extentUnits="mole">
    <listOfCompartments>
      <compartment id="cytoplasm"/>
    </listOfCompartments>
    <listOfSpecies>
      <species metaid="_0d2305326638318aec2e253b54607a7a" name="GNGACRATGGDKBX-UHFFFAOYSA-N,Dihydroxyacetone phosphate" compartment="cytoplasm" initialConcentration="1" hasOnlySubstanceUnits="false" boundaryCondition="false" constant="false">
        <annotation>
          <rdf:RDF xmlns:rdf="http://www.w3.org/1999/02/22-rdf-syntax-ns#">
            <rdf:RP3 rdf:about="#_0d2305326638318aec2e253b54607a7a">
              <RP3:RP3 xmlns:RP3="https://github.com/brsynth">
                <RP3:smiles>[H]OC([H])([H])C(=O)C([H])([H])OP(=O)(O[H])O[H]</RP3:smiles>
                <RP3:inchi>InChI=1S/C3H7O6P/c4-1-3(5)2-9-10(6,7)8/h4H,1-2H2,(H2,6,7,8)</RP3:inchi>
                <RP3:inchikey>GNGACRATGGDKBX-UHFFFAOYSA-N</RP3:inchikey>
                <RP3:in_sink>True</RP3:in_sink>
              </RP3:RP3>
            </rdf:RP3>
          </rdf:RDF>
        </annotation>
      </species>
      <species metaid="_7c22511269dbff7c01914c3cd4add1de" name="WHUUTDBJXJRKMK-UHFFFAOYSA-N,D-Glutamate" compartment="cytoplasm" initialConcentration="1" hasOnlySubstanceUnits="false" boundaryCondition="false" constant="false">
        <annotation>
          <rdf:RDF xmlns:rdf="http://www.w3.org/1999/02/22-rdf-syntax-ns#">
            <rdf:RP3 rdf:about="#_7c22511269dbff7c01914c3cd4add1de">
              <RP3:RP3 xmlns:RP3="https://github.com/brsynth">
                <RP3:smiles>[H]OC(=O)C([H])([H])C([H])([H])C([H])(C(=O)O[H])N([H])[H]</RP3:smiles>
                <RP3:inchi>InChI=1S/C5H9NO4/c6-3(5(9)10)1-2-4(7)8/h3H,1-2,6H2,(H,7,8)(H,9,10)</RP3:inchi>
                <RP3:inchikey>WHUUTDBJXJRKMK-UHFFFAOYSA-N</RP3:inchikey>
                <RP3:in_sink>True</RP3:in_sink>
              </RP3:RP3>
            </rdf:RP3>
          </rdf:RDF>
        </annotation>
      </species>
      <species metaid="edd7730ae78900fd70d97831148fd2ec" name="WDWYJNPKBKWDBL-UHFFFAOYSA-N" compartment="cytoplasm" initialConcentration="1" hasOnlySubstanceUnits="false" boundaryCondition="false" constant="false">
        <annotation>
          <rdf:RDF xmlns:rdf="http://www.w3.org/1999/02/22-rdf-syntax-ns#">
            <rdf:RP3 rdf:about="#edd7730ae78900fd70d97831148fd2ec">
              <RP3:RP3 xmlns:RP3="https://github.com/brsynth">
                <RP3:smiles>[H]OC([H])([H])C([H])(N([H])[H])C([H])([H])OP(=O)(O[H])O[H]</RP3:smiles>
                <RP3:inchi>InChI=1S/C3H10NO5P/c4-3(1-5)2-9-10(6,7)8/h3,5H,1-2,4H2,(H2,6,7,8)</RP3:inchi>
                <RP3:inchikey>WDWYJNPKBKWDBL-UHFFFAOYSA-N</RP3:inchikey>
              </RP3:RP3>
            </rdf:RP3>
          </rdf:RDF>
        </annotation>
      </species>
      <species metaid="_20ec42317025a9cd8b023d1d8cacd808" name="XLYOFNOQVPJJNP-UHFFFAOYSA-N,H2O H2O" compartment="cytoplasm" initialConcentration="1" hasOnlySubstanceUnits="false" boundaryCondition="false" constant="false">
        <annotation>
          <rdf:RDF xmlns:rdf="http://www.w3.org/1999/02/22-rdf-syntax-ns#">
            <rdf:RP3 rdf:about="#_20ec42317025a9cd8b023d1d8cacd808">
              <RP3:RP3 xmlns:RP3="https://github.com/brsynth">
                <RP3:smiles>[H]O[H]</RP3:smiles>
                <RP3:inchi>InChI=1S/H2O/h1H2</RP3:inchi>
                <RP3:inchikey>XLYOFNOQVPJJNP-UHFFFAOYSA-N</RP3:inchikey>
                <RP3:in_sink>True</RP3:in_sink>
              </RP3:RP3>
            </rdf:RP3>
          </rdf:RDF>
        </annotation>
      </species>
      <species metaid="_2d8325fbd9dc6217d4e13780f87586e2" name="2-amino-1,3-propanediol,KJJPLEZQSCZCKE-UHFFFAOYSA-N" compartment="cytoplasm" initialConcentration="1" hasOnlySubstanceUnits="false" boundaryCondition="false" constant="false">
        <annotation>
          <rdf:RDF xmlns:rdf="http://www.w3.org/1999/02/22-rdf-syntax-ns#">
            <rdf:RP3 rdf:about="#_2d8325fbd9dc6217d4e13780f87586e2">
              <RP3:RP3 xmlns:RP3="https://github.com/brsynth">
                <RP3:smiles>[H]OC([H])([H])C([H])(N([H])[H])C([H])([H])O[H]</RP3:smiles>
                <RP3:inchi>InChI=1S/C3H9NO2/c4-3(1-5)2-6/h3,5-6H,1-2,4H2</RP3:inchi>
                <RP3:inchikey>KJJPLEZQSCZCKE-UHFFFAOYSA-N</RP3:inchikey>
              </RP3:RP3>
            </rdf:RP3>
          </rdf:RDF>
        </annotation>
      </species>
    </listOfSpecies>
    <listOfReactions>
      <reaction metaid="b76b084956e3715930d1fc4b901e2759" sboTerm="SBO:0000185" reversible="true" fast="false" fbc:lowerFluxBound="B_0" fbc:upperFluxBound="B_999999">
        <annotation>
          <rdf:RDF xmlns:rdf="http://www.w3.org/1999/02/22-rdf-syntax-ns#">
            <rdf:RP3 rdf:about="#b76b084956e3715930d1fc4b901e2759">
              <RP3:RP3 xmlns:RP3="https://github.com/brsynth">
                <RP3:smiles>[H]OC([H])([H])C([H])(N([H])[H])C([H])([H])O[H]&gt;&gt;[H]O[H]-[H]OC([H])([H])C([H])(N([H])[H])C([H])([H])OP(=O)(O[H])O[H]</RP3:smiles>
                <RP3:rule_id>RR-02-f56a684be82f5330-02-F,RR-02-34250c48c9d62f40-16-F,RR-02-7d4be90a0f2a4202-02-F,RR-02-34250c48c9d62f40-14-F,RR-02-34250c48c9d62f40-12-F,RR-02-34250c48c9d62f40-10-F,RR-02-d43951b1c2ad8acd-02-F,RR-02-ec86a2124a11079f-04-F,RR-02-529a795f1e1c2c85-04-F,RR-02-284224c541c10acb-04-F,RR-02-498a54da751971e7-02-F,RR-02-a82c5578c01efff3-04-F,RR-02-c52c52ff3e21a0b6-04-F,RR-02-35aecda2fa27dbef-04-F,RR-02-8d71edd878de7d3e-04-F,RR-02-7ef6ac8d3b2b0b66-02-F,RR-02-c506c97abd2a3f31-02-F,RR-02-c88e1f5db43712ee-04-F,RR-02-fb71c3e1bd92538b-04-F,RR-02-f27af8c9490893b8-04-F,RR-02-f307339d662a246b-02-F,RR-02-8faf41c0d270de69-02-F,RR-02-a7836cb07a9fb282-02-F</RP3:rule_id>
                <RP3:EC>3.1.3.75,3.1.3,3.1.3.1,3.1.3.19,3.1.3.-,3.1.3.45,,3.1.3.29,3.1.3.80,3.1.3.62,3.1.3.20,3.1.3.5,3.1.3.103,3.1.3.96,3,3.1.3.2,3.1.3.48,3.1.3.76,3.1.3.10,3.1.3.23,3.1.3.7,3.1.3.13,5.4.2.4</RP3:EC>
                <RP3:biological_score value="1.0"/>
                <RP3:chemical_score value="0.46419057805842134"/>
                <RP3:diameter value="2"/>
              </RP3:RP3>
            </rdf:RP3>
          </rdf:RDF>
        </annotation>
        <listOfProducts>
          <speciesReference species="KJJPLEZQSCZCKE_UHFFFAOYSA_N__64__cytoplasm" stoichiometry="1" constant="true"/>
        </listOfProducts>
      </reaction>
      <reaction metaid="_0e6ab041ed7d5bb5e7b96e17f910fa91" sboTerm="SBO:0000185" reversible="true" fast="false" fbc:lowerFluxBound="B_0" fbc:upperFluxBound="B_999999">
        <annotation>
          <rdf:RDF xmlns:rdf="http://www.w3.org/1999/02/22-rdf-syntax-ns#">
            <rdf:RP3 rdf:about="#_0e6ab041ed7d5bb5e7b96e17f910fa91">
              <RP3:RP3 xmlns:RP3="https://github.com/brsynth">
                <RP3:smiles>[H]OC([H])([H])C([H])(N([H])[H])C([H])([H])OP(=O)(O[H])O[H]&gt;&gt;[H]OC(=O)C([H])([H])C([H])([H])C([H])(C(=O)O[H])N([H])[H]-[H]OC([H])([H])C(=O)C([H])([H])OP(=O)(O[H])O[H]</RP3:smiles>
                <RP3:rule_id>RR-02-353f4e27979fede6-02-F,RR-02-3772ce47fa1f6757-02-F,RR-02-331377b97a4474cc-02-F,RR-02-4376bfe5e0441e58-02-F</RP3:rule_id>
                <RP3:EC>2.6.1.9,2.6.1.52,2.6.1.1,2.6.1.5,2.6.1.57,2.6.1.49,2.6.1.80,2.6.1.107,2.6.1.-,2.6.1,2.6.1.111,2.6.1.27,,2.6.1.17,2.6.1.7,2.6.1.74,2.6.1.24,2.6.1.26,2.6.1.65,2.6.1.75,2.6.1.103,2.6.1.79,2.6.1.21,2.6.1.2,2.6.1.59,2.6.1.33,2.6.1.89,2.6.1.106,2.6.1.110,2.6.1.90,2.6.1.98,2.6.1.M1</RP3:EC>
                <RP3:biological_score value="0.16550738835466505"/>
                <RP3:chemical_score value="0.34037282285250886"/>
                <RP3:diameter value="2"/>
              </RP3:RP3>
            </rdf:RP3>
          </rdf:RDF>
        </annotation>
        <listOfProducts>
          <speciesReference species="WDWYJNPKBKWDBL_UHFFFAOYSA_N__64__cytoplasm" stoichiometry="1" constant="true"/>
        </listOfProducts>
      </reaction>
      <reaction metaid="fd89784e59c72499525556f80289b2c7" sboTerm="SBO:0000185" id="production" reversible="true" fast="false" fbc:lowerFluxBound="B_0" fbc:upperFluxBound="B_999999">
        <annotation>
          <rdf:RDF xmlns:rdf="http://www.w3.org/1999/02/22-rdf-syntax-ns#">
            <rdf:RP3 rdf:about="#fd89784e59c72499525556f80289b2c7">
              <RP3:RP3 xmlns:RP3="https://github.com/brsynth">
                <RP3:smiles>NA</RP3:smiles>
                <RP3:rule_id>NA</RP3:rule_id>
                <RP3:EC>NA</RP3:EC>
                <RP3:biological_score value="NA"/>
                <RP3:chemical_score value="NA"/>
                <RP3:diameter value="NA"/>
              </RP3:RP3>
            </rdf:RP3>
          </rdf:RDF>
        </annotation>
        <listOfReactants>
          <speciesReference species="KJJPLEZQSCZCKE_UHFFFAOYSA_N__64__cytoplasm" stoichiometry="1" constant="true"/>
        </listOfReactants>
      </reaction>
    </listOfReactions>
  </model>
</sbml>
```
