## Supplementary material for "Reinforcement Learning for Bio-Retrosynthesis": Golden dataset pathways under json and SBML format: 2,5-DHBA_core.json

```
{
  "elements": {
    "nodes": [
      {
        "data": {
          "SMILES": "C=C(OC1C=CC=C(C(=O)O)C1O)C(=O)O",
          "inSink": 1,
          "isSource": 0,
          "InChI": "InChI=1S/C10H10O6/c1-5(9(12)13)16-7-4-2-3-6(8(7)11)10(14)15/h2-4,7-8,11H,1H2,(H,12,13)(H,14,15)",
          "Names": [
            "NTGWPRCCOQCMGE-UHFFFAOYSA-N",
            "Isochorismate"
          ],
          "id": "NTGWPRCCOQCMGE-UHFFFAOYSA-N",
          "type": "compound",
          "Rule ID": null,
          "EC number": null,
          "Reaction SMILES": null,
          "Diameter": null,
          "Score": null,
          "Iteration": null
        }
      },
      {
        "data": {
          "SMILES": "O=C(O)c1ccccc1O",
          "inSink": 0,
          "isSource": 0,
          "InChI": "InChI=1S/C7H6O3/c8-6-4-2-1-3-5(6)7(9)10/h1-4,8H,(H,9,10)",
          "Names": [
            "YGSDEFSMJLZEOE-UHFFFAOYSA-N"
          ],
          "id": "YGSDEFSMJLZEOE-UHFFFAOYSA-N",
          "type": "compound",
          "Rule ID": null,
          "EC number": null,
          "Reaction SMILES": null,
          "Diameter": null,
          "Score": null,
          "Iteration": null
        }
      },
      {
        "data": {
          "SMILES": "O=C(O)c1cc(O)ccc1O",
          "inSink": 0,
          "isSource": 1,
          "InChI": "InChI=1S/C7H6O4/c8-4-1-2-6(9)5(3-4)7(10)11/h1-3,8-9H,(H,10,11)",
          "Names": [
            "2,5-DHBA",
            "WXTMDXOMEHJXQO-UHFFFAOYSA-N"
          ],
          "id": "WXTMDXOMEHJXQO-UHFFFAOYSA-N",
          "type": "compound",
          "Rule ID": null,
          "EC number": null,
          "Reaction SMILES": null,
          "Diameter": null,
          "Score": null,
          "Iteration": null
        }
      },
      {
        "data": {
          "SMILES": null,
          "inSink": null,
          "isSource": null,
          "InChI": null,
          "Names": null,
          "id": "WXTMDXOMEHJXQO-UHFFFAOYSA-N-RR-02-1ce51367fa8eb072-16-F-0-1",
          "type": "reaction",
          "Rule ID": [
            "RR-02-1ce51367fa8eb072-16-F",
            "RR-02-1ce51367fa8eb072-14-F",
            "RR-02-1ce51367fa8eb072-12-F",
            "RR-02-1ce51367fa8eb072-10-F"
          ],
          "EC number": [
            "1.14.13.172"
          ],
          "Reaction SMILES": "([#8&v2&H1:1]-[#6&v4&H0:2](=[#8&v2&H0:3])-[#6&v4&H0:4]1:[#6&v4&H1:5]:[#6&v4&H0:6](-[#8&v2&H1:7]):[#6&v4&H1:8]:[#6&v4&H1:9]:[#6&v4&H0:10]:1-[#8&v2&H1:11])>>([#8&v2&H0:7]=[#8&v2&H0].[#8&v2&H1:1]-[#6&v4&H0:2](=[#8&v2&H0:3])-[#6&v4&H0:4]1:[#6&v4&H1:5]:[#6&v4&H1:6]:[#6&v4&H1:8]:[#6&v4&H1:9]:[#6&v4&H0:10]:1-[#8&v2&H1:11])",
          "Diameter": 16,
          "Score": 0.8379234756068777,
          "ChemicalScore": 1.0,
          "Iteration": 1
        }
      },
      {
        "data": {
          "SMILES": null,
          "inSink": null,
          "isSource": null,
          "InChI": null,
          "Names": null,
          "id": "YGSDEFSMJLZEOE-UHFFFAOYSA-N-RR-02-45b6bcab5ebe4a4c-16-F-0-2",
          "type": "reaction",
          "Rule ID": [
            "RR-02-45b6bcab5ebe4a4c-16-F",
            "RR-02-45b6bcab5ebe4a4c-14-F",
            "RR-02-45b6bcab5ebe4a4c-12-F",
            "RR-02-45b6bcab5ebe4a4c-10-F"
          ],
          "EC number": [
            "4.2.99.21"
          ],
          "Reaction SMILES": "([#8&v2&H1:1]-[#6&v4&H0:2](=[#8&v2&H0:3])-[#6&v4&H0:4]1:[#6&v4&H1:5]:[#6&v4&H1:6]:[#6&v4&H1:7]:[#6&v4&H1:8]:[#6&v4&H0:9]:1-[#8&v2&H1:10])>>([#8&v2&H1:1]-[#6&v4&H0:2](=[#8&v2&H0:3])-[#6&v4&H0:4]1=[#6&v4&H1:5]-[#6&v4&H1:6]=[#6&v4&H1:7]-[#6&v4&H1:8](-[#8&v2&H0]-[#6&v4&H0](=[#6&v4&H2])-[#6&v4&H0](-[#8&v2&H1])=[#8&v2&H0])-[#6&v4&H1:9]-1-[#8&v2&H1:10])",
          "Diameter": 16,
          "Score": 0.8379234756068777,
          "ChemicalScore": 1.0,
          "Iteration": 2
        }
      }
    ],
    "edges": [
      {
        "data": {
          "target": "WXTMDXOMEHJXQO-UHFFFAOYSA-N-RR-02-1ce51367fa8eb072-16-F-0-1",
          "source": "WXTMDXOMEHJXQO-UHFFFAOYSA-N",
          "id": "WXTMDXOMEHJXQO-UHFFFAOYSA-N-RR-02-1ce51367fa8eb072-16-F-0-1_=>_WXTMDXOMEHJXQO-UHFFFAOYSA-N"
        }
      },
      {
        "data": {
          "target": "YGSDEFSMJLZEOE-UHFFFAOYSA-N",
          "source": "WXTMDXOMEHJXQO-UHFFFAOYSA-N-RR-02-1ce51367fa8eb072-16-F-0-1",
          "id": "YGSDEFSMJLZEOE-UHFFFAOYSA-N_=>_WXTMDXOMEHJXQO-UHFFFAOYSA-N-RR-02-1ce51367fa8eb072-16-F-0-1"
        }
      },
      {
        "data": {
          "target": "YGSDEFSMJLZEOE-UHFFFAOYSA-N-RR-02-45b6bcab5ebe4a4c-16-F-0-2",
          "source": "YGSDEFSMJLZEOE-UHFFFAOYSA-N",
          "id": "YGSDEFSMJLZEOE-UHFFFAOYSA-N-RR-02-45b6bcab5ebe4a4c-16-F-0-2_=>_YGSDEFSMJLZEOE-UHFFFAOYSA-N"
        }
      },
      {
        "data": {
          "target": "NTGWPRCCOQCMGE-UHFFFAOYSA-N",
          "source": "YGSDEFSMJLZEOE-UHFFFAOYSA-N-RR-02-45b6bcab5ebe4a4c-16-F-0-2",
          "id": "NTGWPRCCOQCMGE-UHFFFAOYSA-N_=>_YGSDEFSMJLZEOE-UHFFFAOYSA-N-RR-02-45b6bcab5ebe4a4c-16-F-0-2"
        }
      }
    ]
  }
}
```
