## Supplementary material for "Reinforcement Learning for Bio-Retrosynthesis": Golden dataset pathways under json and SBML format: benzyl_alcohol_core.json

```
{
  "elements": {
    "nodes": [
      {
        "data": {
          "SMILES": "[H]OC(=O)C(=O)C([H])([H])C1(C(=O)O[H])C([H])=C([H])C([H])(O[H])C([H])=C1[H]",
          "inSink": 1,
          "isSource": 0,
          "InChI": "InChI=1S/C10H10O6/c11-6-1-3-10(4-2-6,9(15)16)5-7(12)8(13)14/h1-4,6,11H,5H2,(H,13,14)(H,15,16)",
          "Names": [
            "FPWMCUPFBRFMLH-UHFFFAOYSA-N",
            "Prephenate"
          ],
          "id": "FPWMCUPFBRFMLH-UHFFFAOYSA-N",
          "type": "compound",
          "Rule ID": null,
          "EC number": null,
          "Reaction SMILES": null,
          "Diameter": null,
          "Score": null,
          "Iteration": null
        }
      },
      {
        "data": {
          "SMILES": "O=C(O)C(=O)Cc1ccccc1",
          "inSink": 0,
          "isSource": 0,
          "InChI": "InChI=1S/C9H8O3/c10-8(9(11)12)6-7-4-2-1-3-5-7/h1-5H,6H2,(H,11,12)",
          "Names": [
            "BTNMPGBKDVTSJY-UHFFFAOYSA-N",
            "BTNMPGBKDVTSJY-UHFFFAOYSA-N"
          ],
          "id": "BTNMPGBKDVTSJY-UHFFFAOYSA-N",
          "type": "compound",
          "Rule ID": null,
          "EC number": null,
          "Reaction SMILES": null,
          "Diameter": null,
          "Score": null,
          "Iteration": null
        }
      },
      {
        "data": {
          "SMILES": "O=C(O)C(O)c1ccccc1",
          "inSink": 0,
          "isSource": 0,
          "InChI": "InChI=1S/C8H8O3/c9-7(8(10)11)6-4-2-1-3-5-6/h1-5,7,9H,(H,10,11)",
          "Names": [
            "IWYDHOAUDWTVEP-UHFFFAOYSA-N",
            "IWYDHOAUDWTVEP-UHFFFAOYSA-N"
          ],
          "id": "IWYDHOAUDWTVEP-UHFFFAOYSA-N",
          "type": "compound",
          "Rule ID": null,
          "EC number": null,
          "Reaction SMILES": null,
          "Diameter": null,
          "Score": null,
          "Iteration": null
        }
      },
      {
        "data": {
          "SMILES": "O=C(O)C(=O)c1ccccc1",
          "inSink": 0,
          "isSource": 0,
          "InChI": "InChI=1S/C8H6O3/c9-7(8(10)11)6-4-2-1-3-5-6/h1-5H,(H,10,11)",
          "Names": [
            "FAQJJMHZNSSFSM-UHFFFAOYSA-N"
          ],
          "id": "FAQJJMHZNSSFSM-UHFFFAOYSA-N",
          "type": "compound",
          "Rule ID": null,
          "EC number": null,
          "Reaction SMILES": null,
          "Diameter": null,
          "Score": null,
          "Iteration": null
        }
      },
      {
        "data": {
          "SMILES": "O=Cc1ccccc1",
          "inSink": 0,
          "isSource": 0,
          "InChI": "InChI=1S/C7H6O/c8-6-7-4-2-1-3-5-7/h1-6H",
          "Names": [
            "HUMNYLRZRPPJDN-UHFFFAOYSA-N",
            "HUMNYLRZRPPJDN-UHFFFAOYSA-N"
          ],
          "id": "HUMNYLRZRPPJDN-UHFFFAOYSA-N",
          "type": "compound",
          "Rule ID": null,
          "EC number": null,
          "Reaction SMILES": null,
          "Diameter": null,
          "Score": null,
          "Iteration": null
        }
      },
      {
        "data": {
          "SMILES": "OCc1ccccc1",
          "inSink": 0,
          "isSource": 1,
          "InChI": "InChI=1S/C7H8O/c8-6-7-4-2-1-3-5-7/h1-5,8H,6H2",
          "Names": [
            "benzyl_alcohol",
            "WVDDGKGOMKODPV-UHFFFAOYSA-N"
          ],
          "id": "WVDDGKGOMKODPV-UHFFFAOYSA-N",
          "type": "compound",
          "Rule ID": null,
          "EC number": null,
          "Reaction SMILES": null,
          "Diameter": null,
          "Score": null,
          "Iteration": null
        }
      },
      {
        "data": {
          "SMILES": null,
          "inSink": null,
          "isSource": null,
          "InChI": null,
          "Names": null,
          "id": "WVDDGKGOMKODPV-UHFFFAOYSA-N-RR-02-be4a1cf47db68017-02-F-0-1",
          "type": "reaction",
          "Rule ID": [
            "RR-02-be4a1cf47db68017-02-F",
            "RR-02-0cb05ce6c9d61c11-02-F",
            "RR-02-2f00f2d1f4a000e3-02-F"
          ],
          "EC number": [
            "1.1.1.1",
            "1.1.1.21",
            "1.1.1.90",
            "1.1.1",
            "1.1.1.19",
            "1.1.1.2",
            "1.1.3.7",
            "1.1.1.106",
            "1.14.14.1",
            "1.14.14.14",
            "1.1.1.257",
            "1.14.13.-",
            "1.1.1.314",
            "1.14.13.133",
            "1.14.13.144",
            "1.14.13",
            "1.14.13.151",
            "1.14.13.158",
            "1.1.1.332",
            "1.1.1.-",
            "1.14.13.173",
            "1.1.3.47",
            "1.14.13.201",
            "1.1.1.400",
            "1.1.3",
            "1.14.19",
            "1.1.1.144",
            "",
            "1.14.13.78",
            "1.14.13.109",
            "1.1.1.150",
            "1.1.1.51",
            "1.1.1.213",
            "1.1.1.62",
            "1.1.1.184",
            "1.1.1.50",
            "4.1.2.13",
            "1.1.1.151",
            "1.11.2.1",
            "1.1.99",
            "1.1.1.149",
            "1.3.1.20",
            "1",
            "1.1.1.n11",
            "1.11.1.14",
            "1.1.-.-",
            "1.1.1.153",
            "1.1.1.188",
            "1.1.1.209",
            "1.1.1.91",
            "1.1.1.26",
            "1.1.1.29",
            "1.1.1.79",
            "1.1.1.65",
            "1.1.3.15",
            "1.1.99.14",
            "1.1.1.165",
            "1.1.99.9",
            "1.1.1.324",
            "1.1.99.8",
            "1.1.1.283"
          ],
          "Reaction SMILES": "([#8&v2&H1:1]-[#6&v4&H2:2]-[#6&v4&H0:3])>>([#8&v2&H0:1]=[#6&v4&H1:2]-[#6&v4&H0:3])",
          "Diameter": 2,
          "Score": 0.3187321608822366,
          "ChemicalScore": 1.0,
          "Iteration": 1
        }
      },
      {
        "data": {
          "SMILES": null,
          "inSink": null,
          "isSource": null,
          "InChI": null,
          "Names": null,
          "id": "HUMNYLRZRPPJDN-UHFFFAOYSA-N-RR-02-d6b84cd4b6d93d71-16-F-0-2",
          "type": "reaction",
          "Rule ID": [
            "RR-02-d6b84cd4b6d93d71-16-F",
            "RR-02-d6b84cd4b6d93d71-14-F",
            "RR-02-d6b84cd4b6d93d71-12-F",
            "RR-02-d6b84cd4b6d93d71-10-F",
            "RR-02-1e0c5f274ccd6d12-02-F"
          ],
          "EC number": [
            "4.1.1.7"
          ],
          "Reaction SMILES": "([#6&v4&H1:1]1:[#6&v4&H1:2]:[#6&v4&H1:3]:[#6&v4&H0:4](-[#6&v4&H1:5]=[#8&v2&H0:6]):[#6&v4&H1:7]:[#6&v4&H1:8]:1)>>([#6&v4&H1:1]1:[#6&v4&H1:2]:[#6&v4&H1:3]:[#6&v4&H0:4](-[#6&v4&H0:5](=[#8&v2&H0:6])-[#6&v4&H0](-[#8&v2&H1])=[#8&v2&H0]):[#6&v4&H1:7]:[#6&v4&H1:8]:1)",
          "Diameter": 16,
          "Score": 0.8379234756068777,
          "ChemicalScore": 1.0,
          "Iteration": 2
        }
      },
      {
        "data": {
          "SMILES": null,
          "inSink": null,
          "isSource": null,
          "InChI": null,
          "Names": null,
          "id": "FAQJJMHZNSSFSM-UHFFFAOYSA-N-RR-02-5db91b10a7b16dac-16-F-0-3",
          "type": "reaction",
          "Rule ID": [
            "RR-02-5db91b10a7b16dac-16-F",
            "RR-02-5db91b10a7b16dac-14-F",
            "RR-02-5db91b10a7b16dac-12-F",
            "RR-02-008f897a18c65f9d-02-F",
            "RR-02-5db91b10a7b16dac-10-F",
            "RR-02-4aad5845978dceb9-02-F"
          ],
          "EC number": [
            "1.1.1.379",
            "1.1.1.-",
            "1.1.3.15",
            "1.1.99.31",
            "1.1",
            "1.1.1",
            "1.1.3.46",
            "1.1.5",
            "",
            "1.1.1.167",
            "1.1.1.320",
            "1.1.1.321",
            "1.1.99"
          ],
          "Reaction SMILES": "([#6&v4&H1:1]1:[#6&v4&H1:2]:[#6&v4&H1:3]:[#6&v4&H1:4]:[#6&v4&H0:5](-[#6&v4&H0:6](-[#6&v4&H0:7](-[#8&v2&H1:8])=[#8&v2&H0:9])=[#8&v2&H0:10]):[#6&v4&H1:11]:1)>>([#6&v4&H1:1]1:[#6&v4&H1:2]:[#6&v4&H1:3]:[#6&v4&H1:4]:[#6&v4&H0:5](-[#6&v4&H1:6](-[#6&v4&H0:7](-[#8&v2&H1:8])=[#8&v2&H0:9])-[#8&v2&H1:10]):[#6&v4&H1:11]:1)",
          "Diameter": 16,
          "Score": 0.4543240267326578,
          "ChemicalScore": 1.0,
          "Iteration": 3
        }
      },
      {
        "data": {
          "SMILES": null,
          "inSink": null,
          "isSource": null,
          "InChI": null,
          "Names": null,
          "id": "IWYDHOAUDWTVEP-UHFFFAOYSA-N-RR-02-160a18dbc9768631-02-F-0-4",
          "type": "reaction",
          "Rule ID": [
            "RR-02-160a18dbc9768631-02-F"
          ],
          "EC number": [
            "1.13.11.46"
          ],
          "Reaction SMILES": "([#6&v4&H1:1](-[#8&v2&H1:2])(-[#6&v4&H0:3](=[#8&v2&H0:4])-[#8&v2&H1:5])-[#6&v4&H0:6])>>([#6&v4&H2:1](-[#6&v4&H0:3](=[#8&v2&H0:4])-[#6&v4&H0](-[#8&v2&H1])=[#8&v2&H0])-[#6&v4&H0:6].[#8&v2&H0:2]=[#8&v2&H0:5])",
          "Diameter": 2,
          "Score": 0.6463737679808759,
          "ChemicalScore": 0.5324977701702561,
          "Iteration": 4
        }
      },
      {
        "data": {
          "SMILES": null,
          "inSink": null,
          "isSource": null,
          "InChI": null,
          "Names": null,
          "id": "BTNMPGBKDVTSJY-UHFFFAOYSA-N-RR-02-5c01c986bf1a217c-02-F-0-5",
          "type": "reaction",
          "Rule ID": [
            "RR-02-5c01c986bf1a217c-02-F"
          ],
          "EC number": [
            "4.2.1.51",
            "5.4.99.5"
          ],
          "Reaction SMILES": "([#8&v2&H0:1]=[#6&v4&H0:2](-[#6&v4&H2:3])-[#6&v4&H0:4])>>([#7&v3&H2]-[#6&v4&H1:2](-[#6&v4&H2:3])-[#6&v4&H0:4].[#8&v2&H1]-[#6&v4&H1]1-[#6&v4&H1]=[#6&v4&H1]-[#6&v4&H0](-[#6&v4&H2]-[#6&v4&H0](-[#6&v4&H0](-[#8&v2&H1])=[#8&v2&H0])=[#8&v2&H0:1])(-[#6&v4&H0](=[#8&v2&H0])-[#8&v2&H1])-[#6&v4&H1]=[#6&v4&H1]-1)",
          "Diameter": 2,
          "Score": 0.2531583819776642,
          "ChemicalScore": 0.033425379866454816,
          "Iteration": 5
        }
      }
    ],
    "edges": [
      {
        "data": {
          "target": "WVDDGKGOMKODPV-UHFFFAOYSA-N-RR-02-be4a1cf47db68017-02-F-0-1",
          "source": "WVDDGKGOMKODPV-UHFFFAOYSA-N",
          "id": "WVDDGKGOMKODPV-UHFFFAOYSA-N-RR-02-be4a1cf47db68017-02-F-0-1_=>_WVDDGKGOMKODPV-UHFFFAOYSA-N"
        }
      },
      {
        "data": {
          "target": "HUMNYLRZRPPJDN-UHFFFAOYSA-N",
          "source": "WVDDGKGOMKODPV-UHFFFAOYSA-N-RR-02-be4a1cf47db68017-02-F-0-1",
          "id": "HUMNYLRZRPPJDN-UHFFFAOYSA-N_=>_WVDDGKGOMKODPV-UHFFFAOYSA-N-RR-02-be4a1cf47db68017-02-F-0-1"
        }
      },
      {
        "data": {
          "target": "HUMNYLRZRPPJDN-UHFFFAOYSA-N-RR-02-d6b84cd4b6d93d71-16-F-0-2",
          "source": "HUMNYLRZRPPJDN-UHFFFAOYSA-N",
          "id": "HUMNYLRZRPPJDN-UHFFFAOYSA-N-RR-02-d6b84cd4b6d93d71-16-F-0-2_=>_HUMNYLRZRPPJDN-UHFFFAOYSA-N"
        }
      },
      {
        "data": {
          "target": "FAQJJMHZNSSFSM-UHFFFAOYSA-N",
          "source": "HUMNYLRZRPPJDN-UHFFFAOYSA-N-RR-02-d6b84cd4b6d93d71-16-F-0-2",
          "id": "FAQJJMHZNSSFSM-UHFFFAOYSA-N_=>_HUMNYLRZRPPJDN-UHFFFAOYSA-N-RR-02-d6b84cd4b6d93d71-16-F-0-2"
        }
      },
      {
        "data": {
          "target": "FAQJJMHZNSSFSM-UHFFFAOYSA-N-RR-02-5db91b10a7b16dac-16-F-0-3",
          "source": "FAQJJMHZNSSFSM-UHFFFAOYSA-N",
          "id": "FAQJJMHZNSSFSM-UHFFFAOYSA-N-RR-02-5db91b10a7b16dac-16-F-0-3_=>_FAQJJMHZNSSFSM-UHFFFAOYSA-N"
        }
      },
      {
        "data": {
          "target": "IWYDHOAUDWTVEP-UHFFFAOYSA-N",
          "source": "FAQJJMHZNSSFSM-UHFFFAOYSA-N-RR-02-5db91b10a7b16dac-16-F-0-3",
          "id": "IWYDHOAUDWTVEP-UHFFFAOYSA-N_=>_FAQJJMHZNSSFSM-UHFFFAOYSA-N-RR-02-5db91b10a7b16dac-16-F-0-3"
        }
      },
      {
        "data": {
          "target": "IWYDHOAUDWTVEP-UHFFFAOYSA-N-RR-02-160a18dbc9768631-02-F-0-4",
          "source": "IWYDHOAUDWTVEP-UHFFFAOYSA-N",
          "id": "IWYDHOAUDWTVEP-UHFFFAOYSA-N-RR-02-160a18dbc9768631-02-F-0-4_=>_IWYDHOAUDWTVEP-UHFFFAOYSA-N"
        }
      },
      {
        "data": {
          "target": "BTNMPGBKDVTSJY-UHFFFAOYSA-N",
          "source": "IWYDHOAUDWTVEP-UHFFFAOYSA-N-RR-02-160a18dbc9768631-02-F-0-4",
          "id": "BTNMPGBKDVTSJY-UHFFFAOYSA-N_=>_IWYDHOAUDWTVEP-UHFFFAOYSA-N-RR-02-160a18dbc9768631-02-F-0-4"
        }
      },
      {
        "data": {
          "target": "BTNMPGBKDVTSJY-UHFFFAOYSA-N-RR-02-5c01c986bf1a217c-02-F-0-5",
          "source": "BTNMPGBKDVTSJY-UHFFFAOYSA-N",
          "id": "BTNMPGBKDVTSJY-UHFFFAOYSA-N-RR-02-5c01c986bf1a217c-02-F-0-5_=>_BTNMPGBKDVTSJY-UHFFFAOYSA-N"
        }
      },
      {
        "data": {
          "target": "FPWMCUPFBRFMLH-UHFFFAOYSA-N",
          "source": "BTNMPGBKDVTSJY-UHFFFAOYSA-N-RR-02-5c01c986bf1a217c-02-F-0-5",
          "id": "FPWMCUPFBRFMLH-UHFFFAOYSA-N_=>_BTNMPGBKDVTSJY-UHFFFAOYSA-N-RR-02-5c01c986bf1a217c-02-F-0-5"
        }
      }
    ]
  }
}
```
