## Supplementary material for "Reinforcement Learning for Bio-Retrosynthesis": Golden dataset pathways under json and SBML format: caroten_core.xml

```
<?xml version="1.0" encoding="UTF-8"?>
<sbml xmlns="http://www.sbml.org/sbml/level3/version1/core" xmlns:fbc="http://www.sbml.org/sbml/level3/version1/fbc/version2" level="3" version="1">
  <model id="caroten_core" name="caroten_core" substanceUnits="mole" timeUnits="second" extentUnits="mole">
    <listOfCompartments>
      <compartment id="cytoplasm"/>
    </listOfCompartments>
    <listOfSpecies>
      <species metaid="_5b90aca234c41c22ea08d6afcdd8f1d5" name="NUHSROFQTUXZQQ-UHFFFAOYSA-N,Isopentenyl diphosphate" compartment="cytoplasm" initialConcentration="1" hasOnlySubstanceUnits="false" boundaryCondition="false" constant="false">
        <annotation>
          <rdf:RDF xmlns:rdf="http://www.w3.org/1999/02/22-rdf-syntax-ns#">
            <rdf:RP3 rdf:about="#_5b90aca234c41c22ea08d6afcdd8f1d5">
              <RP3:RP3 xmlns:RP3="https://github.com/brsynth">
                <RP3:smiles>C=C(C)CCOP(=O)(O)OP(=O)(O)O</RP3:smiles>
                <RP3:inchi>InChI=1S/C5H12O7P2/c1-5(2)3-4-11-14(9,10)12-13(6,7)8/h1,3-4H2,2H3,(H,9,10)(H2,6,7,8)</RP3:inchi>
                <RP3:inchikey>NUHSROFQTUXZQQ-UHFFFAOYSA-N</RP3:inchikey>
                <RP3:in_sink>True</RP3:in_sink>
              </RP3:RP3>
            </rdf:RP3>
          </rdf:RDF>
        </annotation>
      </species>
      <species metaid="_44edc64d0f079395937ea0934993191b" name="VWFJDQUYCIWHTN-UHFFFAOYSA-N,Farnesyl diphosphate" compartment="cytoplasm" initialConcentration="1" hasOnlySubstanceUnits="false" boundaryCondition="false" constant="false">
        <annotation>
          <rdf:RDF xmlns:rdf="http://www.w3.org/1999/02/22-rdf-syntax-ns#">
            <rdf:RP3 rdf:about="#_44edc64d0f079395937ea0934993191b">
              <RP3:RP3 xmlns:RP3="https://github.com/brsynth">
                <RP3:smiles>CC(C)=CCCC(C)=CCCC(C)=CCOP(=O)(O)OP(=O)(O)O</RP3:smiles>
                <RP3:inchi>InChI=1S/C15H28O7P2/c1-13(2)7-5-8-14(3)9-6-10-15(4)11-12-21-24(19,20)22-23(16,17)18/h7,9,11H,5-6,8,10,12H2,1-4H3,(H,19,20)(H2,16,17,18)</RP3:inchi>
                <RP3:inchikey>VWFJDQUYCIWHTN-UHFFFAOYSA-N</RP3:inchikey>
                <RP3:in_sink>True</RP3:in_sink>
              </RP3:RP3>
            </rdf:RP3>
          </rdf:RDF>
        </annotation>
      </species>
      <species metaid="_408cfbb1db66cc69232c71900b140c50" name="OINNEUNVOZHBOX-UHFFFAOYSA-N" compartment="cytoplasm" initialConcentration="1" hasOnlySubstanceUnits="false" boundaryCondition="false" constant="false">
        <annotation>
          <rdf:RDF xmlns:rdf="http://www.w3.org/1999/02/22-rdf-syntax-ns#">
            <rdf:RP3 rdf:about="#_408cfbb1db66cc69232c71900b140c50">
              <RP3:RP3 xmlns:RP3="https://github.com/brsynth">
                <RP3:smiles>CC(C)=CCCC(C)=CCCC(C)=CCCC(C)=CCOP(=O)(O)OP(=O)(O)O</RP3:smiles>
                <RP3:inchi>InChI=1S/C20H36O7P2/c1-17(2)9-6-10-18(3)11-7-12-19(4)13-8-14-20(5)15-16-26-29(24,25)27-28(21,22)23/h9,11,13,15H,6-8,10,12,14,16H2,1-5H3,(H,24,25)(H2,21,22,23)</RP3:inchi>
                <RP3:inchikey>OINNEUNVOZHBOX-UHFFFAOYSA-N</RP3:inchikey>
              </RP3:RP3>
            </rdf:RP3>
          </rdf:RDF>
        </annotation>
      </species>
      <species metaid="d500876306e88aefa9686cea8893ae4d" name="YVLPJIGOMTXXLP-UHFFFAOYSA-N" compartment="cytoplasm" initialConcentration="1" hasOnlySubstanceUnits="false" boundaryCondition="false" constant="false">
        <annotation>
          <rdf:RDF xmlns:rdf="http://www.w3.org/1999/02/22-rdf-syntax-ns#">
            <rdf:RP3 rdf:about="#d500876306e88aefa9686cea8893ae4d">
              <RP3:RP3 xmlns:RP3="https://github.com/brsynth">
                <RP3:smiles>CC(C)=CCCC(C)=CCCC(C)=CCCC(C)=CC=CC=C(C)CCC=C(C)CCC=C(C)CCC=C(C)C</RP3:smiles>
                <RP3:inchi>InChI=1S/C40H64/c1-33(2)19-13-23-37(7)27-17-31-39(9)29-15-25-35(5)21-11-12-22-36(6)26-16-30-40(10)32-18-28-38(8)24-14-20-34(3)4/h11-12,19-22,27-30H,13-18,23-26,31-32H2,1-10H3</RP3:inchi>
                <RP3:inchikey>YVLPJIGOMTXXLP-UHFFFAOYSA-N</RP3:inchikey>
              </RP3:RP3>
            </rdf:RP3>
          </rdf:RDF>
        </annotation>
      </species>
      <species metaid="c99915267c798f811d093cf815818d33" name="OAIJSZIZWZSQBC-UHFFFAOYSA-N" compartment="cytoplasm" initialConcentration="1" hasOnlySubstanceUnits="false" boundaryCondition="false" constant="false">
        <annotation>
          <rdf:RDF xmlns:rdf="http://www.w3.org/1999/02/22-rdf-syntax-ns#">
            <rdf:RP3 rdf:about="#c99915267c798f811d093cf815818d33">
              <RP3:RP3 xmlns:RP3="https://github.com/brsynth">
                <RP3:smiles>CC(C)=CCCC(C)=CC=CC(C)=CC=CC(C)=CC=CC=C(C)C=CC=C(C)C=CC=C(C)CCC=C(C)C</RP3:smiles>
                <RP3:inchi>InChI=1S/C40H56/c1-33(2)19-13-23-37(7)27-17-31-39(9)29-15-25-35(5)21-11-12-22-36(6)26-16-30-40(10)32-18-28-38(8)24-14-20-34(3)4/h11-12,15-22,25-32H,13-14,23-24H2,1-10H3</RP3:inchi>
                <RP3:inchikey>OAIJSZIZWZSQBC-UHFFFAOYSA-N</RP3:inchikey>
              </RP3:RP3>
            </rdf:RP3>
          </rdf:RDF>
        </annotation>
      </species>
      <species metaid="_0b0c8162d67bdc56d82e23416f6a0270" name="HRQKOYFGHJYEFS-UHFFFAOYSA-N" compartment="cytoplasm" initialConcentration="1" hasOnlySubstanceUnits="false" boundaryCondition="false" constant="false">
        <annotation>
          <rdf:RDF xmlns:rdf="http://www.w3.org/1999/02/22-rdf-syntax-ns#">
            <rdf:RP3 rdf:about="#_0b0c8162d67bdc56d82e23416f6a0270">
              <RP3:RP3 xmlns:RP3="https://github.com/brsynth">
                <RP3:smiles>CC(C)=CCCC(C)=CC=CC(C)=CC=CC(C)=CC=CC=C(C)C=CC=C(C)C=CC1=C(C)CCCC1(C)C</RP3:smiles>
                <RP3:inchi>InChI=1S/C40H56/c1-32(2)18-13-21-35(5)24-15-26-36(6)25-14-22-33(3)19-11-12-20-34(4)23-16-27-37(7)29-30-39-38(8)28-17-31-40(39,9)10/h11-12,14-16,18-20,22-27,29-30H,13,17,21,28,31H2,1-10H3</RP3:inchi>
                <RP3:inchikey>HRQKOYFGHJYEFS-UHFFFAOYSA-N</RP3:inchikey>
              </RP3:RP3>
            </rdf:RP3>
          </rdf:RDF>
        </annotation>
      </species>
      <species metaid="_18f5f649db763cdfbd25b794c3e7ee08" name="caroten,OENHQHLEOONYIE-UHFFFAOYSA-N" compartment="cytoplasm" initialConcentration="1" hasOnlySubstanceUnits="false" boundaryCondition="false" constant="false">
        <annotation>
          <rdf:RDF xmlns:rdf="http://www.w3.org/1999/02/22-rdf-syntax-ns#">
            <rdf:RP3 rdf:about="#_18f5f649db763cdfbd25b794c3e7ee08">
              <RP3:RP3 xmlns:RP3="https://github.com/brsynth">
                <RP3:smiles>CC(C=CC=C(C)C=CC1=C(C)CCCC1(C)C)=CC=CC=C(C)C=CC=C(C)C=CC1=C(C)CCCC1(C)C</RP3:smiles>
                <RP3:inchi>InChI=1S/C40H56/c1-31(19-13-21-33(3)25-27-37-35(5)23-15-29-39(37,7)8)17-11-12-18-32(2)20-14-22-34(4)26-28-38-36(6)24-16-30-40(38,9)10/h11-14,17-22,25-28H,15-16,23-24,29-30H2,1-10H3</RP3:inchi>
                <RP3:inchikey>OENHQHLEOONYIE-UHFFFAOYSA-N</RP3:inchikey>
              </RP3:RP3>
            </rdf:RP3>
          </rdf:RDF>
        </annotation>
      </species>
    </listOfSpecies>
    <listOfReactions>
      <reaction metaid="_1974078c3d3f160a9edfd78767a409a2" sboTerm="SBO:0000185" reversible="true" fast="false" fbc:lowerFluxBound="B_0" fbc:upperFluxBound="B_999999">
        <listOfProducts>
          <speciesReference species="OENHQHLEOONYIE_UHFFFAOYSA_N__64__cytoplasm" stoichiometry="1" constant="true"/>
        </listOfProducts>
      </reaction>
      <reaction metaid="_8a837266f5a30b5a497c6e0fa7814876" sboTerm="SBO:0000185" reversible="true" fast="false" fbc:lowerFluxBound="B_0" fbc:upperFluxBound="B_999999">
        <listOfProducts>
          <speciesReference species="HRQKOYFGHJYEFS_UHFFFAOYSA_N__64__cytoplasm" stoichiometry="1" constant="true"/>
        </listOfProducts>
      </reaction>
      <reaction metaid="_7ff07ca76449c1d2e6f4345080ed845d" sboTerm="SBO:0000185" reversible="true" fast="false" fbc:lowerFluxBound="B_0" fbc:upperFluxBound="B_999999">
        <listOfProducts>
          <speciesReference species="OAIJSZIZWZSQBC_UHFFFAOYSA_N__64__cytoplasm" stoichiometry="1" constant="true"/>
        </listOfProducts>
      </reaction>
      <reaction metaid="_466211d12dd8525ecd224a4de4eee1a4" sboTerm="SBO:0000185" reversible="true" fast="false" fbc:lowerFluxBound="B_0" fbc:upperFluxBound="B_999999">
        <listOfProducts>
          <speciesReference species="YVLPJIGOMTXXLP_UHFFFAOYSA_N__64__cytoplasm" stoichiometry="1" constant="true"/>
        </listOfProducts>
      </reaction>
      <reaction metaid="_1b30e36d12dcbf19d22596f7705667d5" sboTerm="SBO:0000185" reversible="true" fast="false" fbc:lowerFluxBound="B_0" fbc:upperFluxBound="B_999999">
        <listOfProducts>
          <speciesReference species="OINNEUNVOZHBOX_UHFFFAOYSA_N__64__cytoplasm" stoichiometry="1" constant="true"/>
        </listOfProducts>
      </reaction>
      <reaction metaid="fd89784e59c72499525556f80289b2c7" sboTerm="SBO:0000185" id="production" reversible="true" fast="false" fbc:lowerFluxBound="B_0" fbc:upperFluxBound="B_999999">
        <annotation>
          <rdf:RDF xmlns:rdf="http://www.w3.org/1999/02/22-rdf-syntax-ns#">
            <rdf:RP3 rdf:about="#fd89784e59c72499525556f80289b2c7">
              <RP3:RP3 xmlns:RP3="https://github.com/brsynth">
                <RP3:smiles>NA</RP3:smiles>
                <RP3:rule_id>NA</RP3:rule_id>
                <RP3:EC>NA</RP3:EC>
                <RP3:biological_score value="NA"/>
                <RP3:chemical_score value="NA"/>
                <RP3:diameter value="NA"/>
              </RP3:RP3>
            </rdf:RP3>
          </rdf:RDF>
        </annotation>
        <listOfReactants>
          <speciesReference species="OENHQHLEOONYIE_UHFFFAOYSA_N__64__cytoplasm" stoichiometry="1" constant="true"/>
        </listOfReactants>
      </reaction>
    </listOfReactions>
  </model>
</sbml>
```
