## Supplementary material for "Reinforcement Learning for Bio-Retrosynthesis": Golden dataset pathways under json and SBML format: caroten_experimental.json

```
{
  "elements": {
    "nodes": [
      {
        "data": {
          "SMILES": "C=C(C)CCOP(=O)(O)OP(=O)(O)O",
          "inSink": 1,
          "isSource": 0,
          "InChI": "InChI=1S/C5H12O7P2/c1-5(2)3-4-11-14(9,10)12-13(6,7)8/h1,3-4H2,2H3,(H,9,10)(H2,6,7,8)",
          "Names": [
            "NUHSROFQTUXZQQ-UHFFFAOYSA-N",
            "Isopentenyl diphosphate"
          ],
          "id": "NUHSROFQTUXZQQ-UHFFFAOYSA-N",
          "type": "compound",
          "Rule ID": null,
          "EC number": null,
          "Reaction SMILES": null,
          "Diameter": null,
          "Score": null,
          "Iteration": null
        }
      },
      {
        "data": {
          "SMILES": "CC(C)=CCCC(C)=CCCC(C)=CCOP(=O)(O)OP(=O)(O)O",
          "inSink": 1,
          "isSource": 0,
          "InChI": "InChI=1S/C15H28O7P2/c1-13(2)7-5-8-14(3)9-6-10-15(4)11-12-21-24(19,20)22-23(16,17)18/h7,9,11H,5-6,8,10,12H2,1-4H3,(H,19,20)(H2,16,17,18)",
          "Names": [
            "VWFJDQUYCIWHTN-UHFFFAOYSA-N",
            "Farnesyl diphosphate"
          ],
          "id": "VWFJDQUYCIWHTN-UHFFFAOYSA-N",
          "type": "compound",
          "Rule ID": null,
          "EC number": null,
          "Reaction SMILES": null,
          "Diameter": null,
          "Score": null,
          "Iteration": null
        }
      },
      {
        "data": {
          "SMILES": "CC(C)=CCCC(C)=CCCC(C)=CCCC(C)=CCOP(=O)(O)OP(=O)(O)O",
          "inSink": 0,
          "isSource": 0,
          "InChI": "InChI=1S/C20H36O7P2/c1-17(2)9-6-10-18(3)11-7-12-19(4)13-8-14-20(5)15-16-26-29(24,25)27-28(21,22)23/h9,11,13,15H,6-8,10,12,14,16H2,1-5H3,(H,24,25)(H2,21,22,23)",
          "Names": [
            "OINNEUNVOZHBOX-UHFFFAOYSA-N"
          ],
          "id": "OINNEUNVOZHBOX-UHFFFAOYSA-N",
          "type": "compound",
          "Rule ID": null,
          "EC number": null,
          "Reaction SMILES": null,
          "Diameter": null,
          "Score": null,
          "Iteration": null
        }
      },
      {
        "data": {
          "SMILES": "CC(C)=CCCC(C)=CCCC(C)=CCCC(C)=CC=CC=C(C)CCC=C(C)CCC=C(C)CCC=C(C)C",
          "inSink": 0,
          "isSource": 0,
          "InChI": "InChI=1S/C40H64/c1-33(2)19-13-23-37(7)27-17-31-39(9)29-15-25-35(5)21-11-12-22-36(6)26-16-30-40(10)32-18-28-38(8)24-14-20-34(3)4/h11-12,19-22,27-30H,13-18,23-26,31-32H2,1-10H3",
          "Names": [
            "YVLPJIGOMTXXLP-UHFFFAOYSA-N"
          ],
          "id": "YVLPJIGOMTXXLP-UHFFFAOYSA-N",
          "type": "compound",
          "Rule ID": null,
          "EC number": null,
          "Reaction SMILES": null,
          "Diameter": null,
          "Score": null,
          "Iteration": null
        }
      },
      {
        "data": {
          "SMILES": "CC(C)=CCCC(C)=CC=CC(C)=CC=CC(C)=CC=CC=C(C)C=CC=C(C)C=CC=C(C)CCC=C(C)C",
          "inSink": 0,
          "isSource": 0,
          "InChI": "InChI=1S/C40H56/c1-33(2)19-13-23-37(7)27-17-31-39(9)29-15-25-35(5)21-11-12-22-36(6)26-16-30-40(10)32-18-28-38(8)24-14-20-34(3)4/h11-12,15-22,25-32H,13-14,23-24H2,1-10H3",
          "Names": [
            "OAIJSZIZWZSQBC-UHFFFAOYSA-N"
          ],
          "id": "OAIJSZIZWZSQBC-UHFFFAOYSA-N",
          "type": "compound",
          "Rule ID": null,
          "EC number": null,
          "Reaction SMILES": null,
          "Diameter": null,
          "Score": null,
          "Iteration": null
        }
      },
      {
        "data": {
          "SMILES": "CC(C)=CCCC(C)=CC=CC(C)=CC=CC(C)=CC=CC=C(C)C=CC=C(C)C=CC1=C(C)CCCC1(C)C",
          "inSink": 0,
          "isSource": 0,
          "InChI": "InChI=1S/C40H56/c1-32(2)18-13-21-35(5)24-15-26-36(6)25-14-22-33(3)19-11-12-20-34(4)23-16-27-37(7)29-30-39-38(8)28-17-31-40(39,9)10/h11-12,14-16,18-20,22-27,29-30H,13,17,21,28,31H2,1-10H3",
          "Names": [
            "HRQKOYFGHJYEFS-UHFFFAOYSA-N"
          ],
          "id": "HRQKOYFGHJYEFS-UHFFFAOYSA-N",
          "type": "compound",
          "Rule ID": null,
          "EC number": null,
          "Reaction SMILES": null,
          "Diameter": null,
          "Score": null,
          "Iteration": null
        }
      },
      {
        "data": {
          "SMILES": "CC(C=CC=C(C)C=CC1=C(C)CCCC1(C)C)=CC=CC=C(C)C=CC=C(C)C=CC1=C(C)CCCC1(C)C",
          "inSink": 0,
          "isSource": 1,
          "InChI": "InChI=1S/C40H56/c1-31(19-13-21-33(3)25-27-37-35(5)23-15-29-39(37,7)8)17-11-12-18-32(2)20-14-22-34(4)26-28-38-36(6)24-16-30-40(38,9)10/h11-14,17-22,25-28H,15-16,23-24,29-30H2,1-10H3",
          "Names": [
            "caroten",
            "OENHQHLEOONYIE-UHFFFAOYSA-N"
          ],
          "id": "OENHQHLEOONYIE-UHFFFAOYSA-N",
          "type": "compound",
          "Rule ID": null,
          "EC number": null,
          "Reaction SMILES": null,
          "Diameter": null,
          "Score": null,
          "Iteration": null
        }
      },
      {
        "data": {
          "SMILES": null,
          "inSink": null,
          "isSource": null,
          "InChI": null,
          "Names": null,
          "id": "OENHQHLEOONYIE-UHFFFAOYSA-N-RR-02-ea853b6c2b77e04a-16-F-0-1",
          "type": "reaction",
          "Rule ID": [
            "RR-02-ea853b6c2b77e04a-16-F",
            "RR-02-880f2707ec046f84-14-F",
            "RR-02-a43311db78436b8a-12-F",
            "RR-02-b2df89009ca43813-10-F",
            "RR-02-bdc7cc6c6ce5f9bd-16-F",
            "RR-02-ba3a3838e222e66c-14-F",
            "RR-02-5207cf7dac8b0b45-12-F",
            "RR-02-cd295ef404fd024b-10-F"
          ],
          "EC number": [
            "5.5.1.19",
            "2.5.1",
            "5.5.1",
            ""
          ],
          "Reaction SMILES": "([#6&v4&H3:1]-[#6&v4&H0:2](=[#6&v4&H1:3]-[#6&v4&H1:4]=[#6&v4&H1:5]-[#6&v4&H0:6](=[#6&v4&H1:7])-[#6&v4&H3:8])-[#6&v4&H1:9]=[#6&v4&H1:10]-[#6&v4&H0:11]1=[#6&v4&H0:12](-[#6&v4&H3:13])-[#6&v4&H2:14]-[#6&v4&H2:15]-[#6&v4&H2:16]-[#6&v4&H0:17]-1(-[#6&v4&H3:18])-[#6&v4&H3:19])>>([#6&v4&H3:1]-[#6&v4&H0:2](=[#6&v4&H1:3]-[#6&v4&H1:4]=[#6&v4&H1:5]-[#6&v4&H0:6](=[#6&v4&H1:7])-[#6&v4&H3:8])-[#6&v4&H1:9]=[#6&v4&H1:10]-[#6&v4&H1:11]=[#6&v4&H0:12](-[#6&v4&H3:13])-[#6&v4&H2:14]-[#6&v4&H2:15]-[#6&v4&H1:16]=[#6&v4&H0:17](-[#6&v4&H3:18])-[#6&v4&H3:19])",
          "Diameter": 16,
          "Score": 0.5368920484948838,
          "ChemicalScore": 1.0,
          "Iteration": 1
        }
      },
      {
        "data": {
          "SMILES": null,
          "inSink": null,
          "isSource": null,
          "InChI": null,
          "Names": null,
          "id": "HRQKOYFGHJYEFS-UHFFFAOYSA-N-RR-02-ea853b6c2b77e04a-16-F-0-2",
          "type": "reaction",
          "Rule ID": [
            "RR-02-ea853b6c2b77e04a-16-F",
            "RR-02-880f2707ec046f84-14-F",
            "RR-02-a43311db78436b8a-12-F",
            "RR-02-b2df89009ca43813-10-F",
            "RR-02-bdc7cc6c6ce5f9bd-16-F",
            "RR-02-ba3a3838e222e66c-14-F",
            "RR-02-5207cf7dac8b0b45-12-F",
            "RR-02-cd295ef404fd024b-10-F"
          ],
          "EC number": [
            "5.5.1.19",
            "2.5.1",
            "5.5.1",
            ""
          ],
          "Reaction SMILES": "([#6&v4&H3:1]-[#6&v4&H0:2](=[#6&v4&H1:3]-[#6&v4&H1:4]=[#6&v4&H1:5]-[#6&v4&H0:6](=[#6&v4&H1:7])-[#6&v4&H3:8])-[#6&v4&H1:9]=[#6&v4&H1:10]-[#6&v4&H0:11]1=[#6&v4&H0:12](-[#6&v4&H3:13])-[#6&v4&H2:14]-[#6&v4&H2:15]-[#6&v4&H2:16]-[#6&v4&H0:17]-1(-[#6&v4&H3:18])-[#6&v4&H3:19])>>([#6&v4&H3:1]-[#6&v4&H0:2](=[#6&v4&H1:3]-[#6&v4&H1:4]=[#6&v4&H1:5]-[#6&v4&H0:6](=[#6&v4&H1:7])-[#6&v4&H3:8])-[#6&v4&H1:9]=[#6&v4&H1:10]-[#6&v4&H1:11]=[#6&v4&H0:12](-[#6&v4&H3:13])-[#6&v4&H2:14]-[#6&v4&H2:15]-[#6&v4&H1:16]=[#6&v4&H0:17](-[#6&v4&H3:18])-[#6&v4&H3:19])",
          "Diameter": 16,
          "Score": 0.8379234756068777,
          "ChemicalScore": 1.0,
          "Iteration": 2
        }
      },
      {
        "data": {
          "SMILES": null,
          "inSink": null,
          "isSource": null,
          "InChI": null,
          "Names": null,
          "id": "OAIJSZIZWZSQBC-UHFFFAOYSA-N-RR-02-22a16997972a36a3-16-F-0-3",
          "type": "reaction",
          "Rule ID": [
            "RR-02-22a16997972a36a3-16-F",
            "RR-02-22a16997972a36a3-14-F",
            "RR-02-f9d37bba633dcf39-12-F",
            "RR-02-a31ab014b40f2319-10-F"
          ],
          "EC number": [
            "1.3.99.31"
          ],
          "Reaction SMILES": "([#6&v4&H1:1](=[#6&v4&H1:2]-[#6&v4&H1:3]=[#6&v4&H0:4](-[#6&v4&H1:5]=[#6&v4&H1:6]-[#6&v4&H1:7]=[#6&v4&H0:8](-[#6&v4&H3:9])-[#6&v4&H1:10]=[#6&v4&H1:11]-[#6&v4&H1:12]=[#6&v4&H0:13](-[#6&v4&H3:14])-[#6&v4&H2:15]-[#6&v4&H2:16]-[#6&v4&H1:17]=[#6&v4&H0:18](-[#6&v4&H3:19])-[#6&v4&H3:20])-[#6&v4&H3:21])-[#6&v4&H1:22]=[#6&v4&H0:23](-[#6&v4&H1:24]=[#6&v4&H1:25]-[#6&v4&H1:26]=[#6&v4&H0:27](-[#6&v4&H1:28]=[#6&v4&H1:29]-[#6&v4&H1:30]=[#6&v4&H0:31](-[#6&v4&H3:32])-[#6&v4&H2:33]-[#6&v4&H2:34]-[#6&v4&H1:35]=[#6&v4&H0:36](-[#6&v4&H3:37])-[#6&v4&H3:38])-[#6&v4&H3:39])-[#6&v4&H3:40])>>([#6&v4&H1:1](=[#6&v4&H1:2]-[#6&v4&H1:3]=[#6&v4&H0:4](-[#6&v4&H2:5]-[#6&v4&H2:6]-[#6&v4&H1:7]=[#6&v4&H0:8](-[#6&v4&H3:9])-[#6&v4&H2:10]-[#6&v4&H2:11]-[#6&v4&H1:12]=[#6&v4&H0:13](-[#6&v4&H3:14])-[#6&v4&H2:15]-[#6&v4&H2:16]-[#6&v4&H1:17]=[#6&v4&H0:18](-[#6&v4&H3:19])-[#6&v4&H3:20])-[#6&v4&H3:21])-[#6&v4&H1:22]=[#6&v4&H0:23](-[#6&v4&H2:24]-[#6&v4&H2:25]-[#6&v4&H1:26]=[#6&v4&H0:27](-[#6&v4&H2:28]-[#6&v4&H2:29]-[#6&v4&H1:30]=[#6&v4&H0:31](-[#6&v4&H3:32])-[#6&v4&H2:33]-[#6&v4&H2:34]-[#6&v4&H1:35]=[#6&v4&H0:36](-[#6&v4&H3:37])-[#6&v4&H3:38])-[#6&v4&H3:39])-[#6&v4&H3:40])",
          "Diameter": 16,
          "Score": 0.7653606369886218,
          "ChemicalScore": 1.0,
          "Iteration": 3
        }
      },
      {
        "data": {
          "SMILES": null,
          "inSink": null,
          "isSource": null,
          "InChI": null,
          "Names": null,
          "id": "YVLPJIGOMTXXLP-UHFFFAOYSA-N-RR-02-7447a38b9bc7756e-16-F-0-4",
          "type": "reaction",
          "Rule ID": [
            "RR-02-7447a38b9bc7756e-16-F",
            "RR-02-b350b65b9847b16b-14-F",
            "RR-02-f76462c680879436-12-F",
            "RR-02-02a1affd83458840-10-F"
          ],
          "EC number": [
            "2.5.1.96",
            "2.5.1.99",
            "2.5.1.32"
          ],
          "Reaction SMILES": "([#6&v4&H1:1](=[#6&v4&H1:2]-[#6&v4&H1:3]=[#6&v4&H0:4](-[#6&v4&H3:5])-[#6&v4&H2:6]-[#6&v4&H2:7]-[#6&v4&H1:8]=[#6&v4&H0:9](-[#6&v4&H3:10])-[#6&v4&H2:11]-[#6&v4&H2:12])-[#6&v4&H1:13]=[#6&v4&H0:14](-[#6&v4&H3:15])-[#6&v4&H2:16]-[#6&v4&H2:17]-[#6&v4&H1:18]=[#6&v4&H0:19](-[#6&v4&H3:20])-[#6&v4&H2:21]-[#6&v4&H2:22])>>([#6&v4&H2:1](-[#6&v4&H1:13]=[#6&v4&H0:14](-[#6&v4&H3:15])-[#6&v4&H2:16]-[#6&v4&H2:17]-[#6&v4&H1:18]=[#6&v4&H0:19](-[#6&v4&H3:20])-[#6&v4&H2:21]-[#6&v4&H2:22])-[#8&v2&H0]-[#15&v5&H0](-[#8&v2&H1])(-[#8&v2&H0]-[#15&v5&H0](-[#8&v2&H1])(=[#8&v2&H0])-[#8&v2&H1])=[#8&v2&H0].[#6&v4&H2:2](-[#6&v4&H1:3]=[#6&v4&H0:4](-[#6&v4&H3:5])-[#6&v4&H2:6]-[#6&v4&H2:7]-[#6&v4&H1:8]=[#6&v4&H0:9](-[#6&v4&H3:10])-[#6&v4&H2:11]-[#6&v4&H2:12])-[#8&v2&H0]-[#15&v5&H0](-[#8&v2&H1])(-[#8&v2&H0]-[#15&v5&H0](-[#8&v2&H1])(=[#8&v2&H0])-[#8&v2&H1])=[#8&v2&H0])",
          "Diameter": 16,
          "Score": 0.5905187245598237,
          "ChemicalScore": 1.0,
          "Iteration": 4
        }
      },
      {
        "data": {
          "SMILES": null,
          "inSink": null,
          "isSource": null,
          "InChI": null,
          "Names": null,
          "id": "OINNEUNVOZHBOX-UHFFFAOYSA-N-RR-02-89af97ff35fa5d81-16-F-0-5",
          "type": "reaction",
          "Rule ID": [
            "RR-02-89af97ff35fa5d81-16-F",
            "RR-02-b210ab911d76faf2-14-F",
            "RR-02-05c622d6fbc85d49-12-F",
            "RR-02-0c628c7733a1296b-10-F"
          ],
          "EC number": [
            "2.5.1.29",
            "2.5.1",
            "2.5.1.-",
            "2.5.1.88"
          ],
          "Reaction SMILES": "([#8&v2&H1:1]-[#15&v5&H0:2](=[#8&v2&H0:3])(-[#8&v2&H1:4])-[#8&v2&H0:5]-[#15&v5&H0:6](=[#8&v2&H0:7])(-[#8&v2&H1:8])-[#8&v2&H0:9]-[#6&v4&H2:10]-[#6&v4&H1:11]=[#6&v4&H0:12](-[#6&v4&H3:13])-[#6&v4&H2:14]-[#6&v4&H2:15]-[#6&v4&H1:16]=[#6&v4&H0:17](-[#6&v4&H3:18])-[#6&v4&H2:19]-[#6&v4&H2:20]-[#6&v4&H1:21]=[#6&v4&H0:22](-[#6&v4&H3:23])-[#6&v4&H2:24]-[#6&v4&H2:25])>>([#6&v4&H0:17](-[#6&v4&H3:18])(-[#6&v4&H2:19]-[#6&v4&H2:20]-[#6&v4&H1:21]=[#6&v4&H0:22](-[#6&v4&H3:23])-[#6&v4&H2:24]-[#6&v4&H2:25])=[#6&v4&H1:16]-[#6&v4&H2:15]-[#8&v2&H0]-[#15&v5&H0](-[#8&v2&H1])(-[#8&v2&H0]-[#15&v5&H0](-[#8&v2&H1])(=[#8&v2&H0])-[#8&v2&H1])=[#8&v2&H0].[#8&v2&H1:1]-[#15&v5&H0:2](=[#8&v2&H0:3])(-[#8&v2&H1:4])-[#8&v2&H0:5]-[#15&v5&H0:6](=[#8&v2&H0:7])(-[#8&v2&H1:8])-[#8&v2&H0:9]-[#6&v4&H2:10]-[#6&v4&H2:11]-[#6&v4&H0:12](-[#6&v4&H3:13])=[#6&v4&H2:14])",
          "Diameter": 16,
          "Score": 0.6088099903278877,
          "ChemicalScore": 1.0,
          "Iteration": 5
        }
      }
    ],
    "edges": [
      {
        "data": {
          "target": "OENHQHLEOONYIE-UHFFFAOYSA-N-RR-02-ea853b6c2b77e04a-16-F-0-1",
          "source": "OENHQHLEOONYIE-UHFFFAOYSA-N",
          "id": "OENHQHLEOONYIE-UHFFFAOYSA-N-RR-02-ea853b6c2b77e04a-16-F-0-1_=>_OENHQHLEOONYIE-UHFFFAOYSA-N"
        }
      },
      {
        "data": {
          "target": "HRQKOYFGHJYEFS-UHFFFAOYSA-N",
          "source": "OENHQHLEOONYIE-UHFFFAOYSA-N-RR-02-ea853b6c2b77e04a-16-F-0-1",
          "id": "HRQKOYFGHJYEFS-UHFFFAOYSA-N_=>_OENHQHLEOONYIE-UHFFFAOYSA-N-RR-02-ea853b6c2b77e04a-16-F-0-1"
        }
      },
      {
        "data": {
          "target": "HRQKOYFGHJYEFS-UHFFFAOYSA-N-RR-02-ea853b6c2b77e04a-16-F-0-2",
          "source": "HRQKOYFGHJYEFS-UHFFFAOYSA-N",
          "id": "HRQKOYFGHJYEFS-UHFFFAOYSA-N-RR-02-ea853b6c2b77e04a-16-F-0-2_=>_HRQKOYFGHJYEFS-UHFFFAOYSA-N"
        }
      },
      {
        "data": {
          "target": "OAIJSZIZWZSQBC-UHFFFAOYSA-N",
          "source": "HRQKOYFGHJYEFS-UHFFFAOYSA-N-RR-02-ea853b6c2b77e04a-16-F-0-2",
          "id": "OAIJSZIZWZSQBC-UHFFFAOYSA-N_=>_HRQKOYFGHJYEFS-UHFFFAOYSA-N-RR-02-ea853b6c2b77e04a-16-F-0-2"
        }
      },
      {
        "data": {
          "target": "OAIJSZIZWZSQBC-UHFFFAOYSA-N-RR-02-22a16997972a36a3-16-F-0-3",
          "source": "OAIJSZIZWZSQBC-UHFFFAOYSA-N",
          "id": "OAIJSZIZWZSQBC-UHFFFAOYSA-N-RR-02-22a16997972a36a3-16-F-0-3_=>_OAIJSZIZWZSQBC-UHFFFAOYSA-N"
        }
      },
      {
        "data": {
          "target": "YVLPJIGOMTXXLP-UHFFFAOYSA-N",
          "source": "OAIJSZIZWZSQBC-UHFFFAOYSA-N-RR-02-22a16997972a36a3-16-F-0-3",
          "id": "YVLPJIGOMTXXLP-UHFFFAOYSA-N_=>_OAIJSZIZWZSQBC-UHFFFAOYSA-N-RR-02-22a16997972a36a3-16-F-0-3"
        }
      },
      {
        "data": {
          "target": "YVLPJIGOMTXXLP-UHFFFAOYSA-N-RR-02-7447a38b9bc7756e-16-F-0-4",
          "source": "YVLPJIGOMTXXLP-UHFFFAOYSA-N",
          "id": "YVLPJIGOMTXXLP-UHFFFAOYSA-N-RR-02-7447a38b9bc7756e-16-F-0-4_=>_YVLPJIGOMTXXLP-UHFFFAOYSA-N"
        }
      },
      {
        "data": {
          "target": "OINNEUNVOZHBOX-UHFFFAOYSA-N",
          "source": "YVLPJIGOMTXXLP-UHFFFAOYSA-N-RR-02-7447a38b9bc7756e-16-F-0-4",
          "id": "OINNEUNVOZHBOX-UHFFFAOYSA-N_=>_YVLPJIGOMTXXLP-UHFFFAOYSA-N-RR-02-7447a38b9bc7756e-16-F-0-4"
        }
      },
      {
        "data": {
          "target": "OINNEUNVOZHBOX-UHFFFAOYSA-N-RR-02-89af97ff35fa5d81-16-F-0-5",
          "source": "OINNEUNVOZHBOX-UHFFFAOYSA-N",
          "id": "OINNEUNVOZHBOX-UHFFFAOYSA-N-RR-02-89af97ff35fa5d81-16-F-0-5_=>_OINNEUNVOZHBOX-UHFFFAOYSA-N"
        }
      },
      {
        "data": {
          "target": "VWFJDQUYCIWHTN-UHFFFAOYSA-N",
          "source": "OINNEUNVOZHBOX-UHFFFAOYSA-N-RR-02-89af97ff35fa5d81-16-F-0-5",
          "id": "VWFJDQUYCIWHTN-UHFFFAOYSA-N_=>_OINNEUNVOZHBOX-UHFFFAOYSA-N-RR-02-89af97ff35fa5d81-16-F-0-5"
        }
      },
      {
        "data": {
          "target": "NUHSROFQTUXZQQ-UHFFFAOYSA-N",
          "source": "OINNEUNVOZHBOX-UHFFFAOYSA-N-RR-02-89af97ff35fa5d81-16-F-0-5",
          "id": "NUHSROFQTUXZQQ-UHFFFAOYSA-N_=>_OINNEUNVOZHBOX-UHFFFAOYSA-N-RR-02-89af97ff35fa5d81-16-F-0-5"
        }
      }
    ]
  }
}
```
