## Supplementary material for "Reinforcement Learning for Bio-Retrosynthesis": Golden dataset pathways under json and SBML format: glutaric_acid_core.xml

```
<?xml version="1.0" encoding="UTF-8"?>
<sbml xmlns="http://www.sbml.org/sbml/level3/version1/core" xmlns:fbc="http://www.sbml.org/sbml/level3/version1/fbc/version2" level="3" version="1">
  <model id="glutaric_acid_core" name="glutaric_acid_core" substanceUnits="mole" timeUnits="second" extentUnits="mole">
    <listOfCompartments>
      <compartment id="cytoplasm"/>
    </listOfCompartments>
    <listOfSpecies>
      <species metaid="_48ce80a421a3fdae98193af19d6c53aa" name="KDXKERNSBIXSRK-UHFFFAOYSA-N,L-Lysine" compartment="cytoplasm" initialConcentration="1" hasOnlySubstanceUnits="false" boundaryCondition="false" constant="false">
        <annotation>
          <rdf:RDF xmlns:rdf="http://www.w3.org/1999/02/22-rdf-syntax-ns#">
            <rdf:RP3 rdf:about="#_48ce80a421a3fdae98193af19d6c53aa">
              <RP3:RP3 xmlns:RP3="https://github.com/brsynth">
                <RP3:smiles>NCCCCC(N)C(=O)O</RP3:smiles>
                <RP3:inchi>InChI=1S/C6H14N2O2/c7-4-2-1-3-5(8)6(9)10/h5H,1-4,7-8H2,(H,9,10)</RP3:inchi>
                <RP3:inchikey>KDXKERNSBIXSRK-UHFFFAOYSA-N</RP3:inchikey>
                <RP3:in_sink>True</RP3:in_sink>
              </RP3:RP3>
            </rdf:RP3>
          </rdf:RDF>
        </annotation>
      </species>
      <species metaid="e73c112e3d294cddc0a432db348249d1" name="OTIAVLWNTIXJDO-UHFFFAOYSA-N" compartment="cytoplasm" initialConcentration="1" hasOnlySubstanceUnits="false" boundaryCondition="false" constant="false">
        <annotation>
          <rdf:RDF xmlns:rdf="http://www.w3.org/1999/02/22-rdf-syntax-ns#">
            <rdf:RP3 rdf:about="#e73c112e3d294cddc0a432db348249d1">
              <RP3:RP3 xmlns:RP3="https://github.com/brsynth">
                <RP3:smiles>N=C(O)CCCCN</RP3:smiles>
                <RP3:inchi>InChI=1S/C5H12N2O/c6-4-2-1-3-5(7)8/h1-4,6H2,(H2,7,8)</RP3:inchi>
                <RP3:inchikey>OTIAVLWNTIXJDO-UHFFFAOYSA-N</RP3:inchikey>
              </RP3:RP3>
            </rdf:RP3>
          </rdf:RDF>
        </annotation>
      </species>
      <species metaid="_7196d272b3926b1d1a9adafea0396ee1" name="JJMDCOVWQOJGCB-UHFFFAOYSA-N" compartment="cytoplasm" initialConcentration="1" hasOnlySubstanceUnits="false" boundaryCondition="false" constant="false">
        <annotation>
          <rdf:RDF xmlns:rdf="http://www.w3.org/1999/02/22-rdf-syntax-ns#">
            <rdf:RP3 rdf:about="#_7196d272b3926b1d1a9adafea0396ee1">
              <RP3:RP3 xmlns:RP3="https://github.com/brsynth">
                <RP3:smiles>NCCCCC(=O)O</RP3:smiles>
                <RP3:inchi>InChI=1S/C5H11NO2/c6-4-2-1-3-5(7)8/h1-4,6H2,(H,7,8)</RP3:inchi>
                <RP3:inchikey>JJMDCOVWQOJGCB-UHFFFAOYSA-N</RP3:inchikey>
              </RP3:RP3>
            </rdf:RP3>
          </rdf:RDF>
        </annotation>
      </species>
      <species metaid="d7ccd2a4d0f74810999c2291f023b7af" name="VBKPPDYGFUZOAJ-UHFFFAOYSA-N" compartment="cytoplasm" initialConcentration="1" hasOnlySubstanceUnits="false" boundaryCondition="false" constant="false">
        <annotation>
          <rdf:RDF xmlns:rdf="http://www.w3.org/1999/02/22-rdf-syntax-ns#">
            <rdf:RP3 rdf:about="#d7ccd2a4d0f74810999c2291f023b7af">
              <RP3:RP3 xmlns:RP3="https://github.com/brsynth">
                <RP3:smiles>O=CCCCC(=O)O</RP3:smiles>
                <RP3:inchi>InChI=1S/C5H8O3/c6-4-2-1-3-5(7)8/h4H,1-3H2,(H,7,8)</RP3:inchi>
                <RP3:inchikey>VBKPPDYGFUZOAJ-UHFFFAOYSA-N</RP3:inchikey>
              </RP3:RP3>
            </rdf:RP3>
          </rdf:RDF>
        </annotation>
      </species>
      <species metaid="_70241b4e6a243ffa092ac56d821540a7" name="glutaric_acid,JFCQEDHGNNZCLN-UHFFFAOYSA-N" compartment="cytoplasm" initialConcentration="1" hasOnlySubstanceUnits="false" boundaryCondition="false" constant="false">
        <annotation>
          <rdf:RDF xmlns:rdf="http://www.w3.org/1999/02/22-rdf-syntax-ns#">
            <rdf:RP3 rdf:about="#_70241b4e6a243ffa092ac56d821540a7">
              <RP3:RP3 xmlns:RP3="https://github.com/brsynth">
                <RP3:smiles>O=C(O)CCCC(=O)O</RP3:smiles>
                <RP3:inchi>InChI=1S/C5H8O4/c6-4(7)2-1-3-5(8)9/h1-3H2,(H,6,7)(H,8,9)</RP3:inchi>
                <RP3:inchikey>JFCQEDHGNNZCLN-UHFFFAOYSA-N</RP3:inchikey>
              </RP3:RP3>
            </rdf:RP3>
          </rdf:RDF>
        </annotation>
      </species>
    </listOfSpecies>
    <listOfReactions>
      <reaction metaid="dc6b17e1de864e1cfa07fced3eee583d" sboTerm="SBO:0000185" reversible="true" fast="false" fbc:lowerFluxBound="B_0" fbc:upperFluxBound="B_999999">
        <listOfProducts>
          <speciesReference species="JFCQEDHGNNZCLN_UHFFFAOYSA_N__64__cytoplasm" stoichiometry="1" constant="true"/>
        </listOfProducts>
      </reaction>
      <reaction metaid="_89309fa7c32aecb51148db0412a3118b" sboTerm="SBO:0000185" reversible="true" fast="false" fbc:lowerFluxBound="B_0" fbc:upperFluxBound="B_999999">
        <listOfProducts>
          <speciesReference species="VBKPPDYGFUZOAJ_UHFFFAOYSA_N__64__cytoplasm" stoichiometry="1" constant="true"/>
        </listOfProducts>
      </reaction>
      <reaction metaid="_0eb206d5d146d556cbaf91ae803b3afd" sboTerm="SBO:0000185" reversible="true" fast="false" fbc:lowerFluxBound="B_0" fbc:upperFluxBound="B_999999">
        <listOfProducts>
          <speciesReference species="JJMDCOVWQOJGCB_UHFFFAOYSA_N__64__cytoplasm" stoichiometry="1" constant="true"/>
        </listOfProducts>
      </reaction>
      <reaction metaid="_5e9b5d0ecac470fc0554a1be00f85ba8" sboTerm="SBO:0000185" reversible="true" fast="false" fbc:lowerFluxBound="B_0" fbc:upperFluxBound="B_999999">
        <listOfProducts>
          <speciesReference species="OTIAVLWNTIXJDO_UHFFFAOYSA_N__64__cytoplasm" stoichiometry="1" constant="true"/>
        </listOfProducts>
      </reaction>
      <reaction metaid="fd89784e59c72499525556f80289b2c7" sboTerm="SBO:0000185" id="production" reversible="true" fast="false" fbc:lowerFluxBound="B_0" fbc:upperFluxBound="B_999999">
        <annotation>
          <rdf:RDF xmlns:rdf="http://www.w3.org/1999/02/22-rdf-syntax-ns#">
            <rdf:RP3 rdf:about="#fd89784e59c72499525556f80289b2c7">
              <RP3:RP3 xmlns:RP3="https://github.com/brsynth">
                <RP3:smiles>NA</RP3:smiles>
                <RP3:rule_id>NA</RP3:rule_id>
                <RP3:EC>NA</RP3:EC>
                <RP3:biological_score value="NA"/>
                <RP3:chemical_score value="NA"/>
                <RP3:diameter value="NA"/>
              </RP3:RP3>
            </rdf:RP3>
          </rdf:RDF>
        </annotation>
        <listOfReactants>
          <speciesReference species="JFCQEDHGNNZCLN_UHFFFAOYSA_N__64__cytoplasm" stoichiometry="1" constant="true"/>
        </listOfReactants>
      </reaction>
    </listOfReactions>
  </model>
</sbml>
```
