## Supplementary material for "Reinforcement Learning for Bio-Retrosynthesis": Golden dataset pathways under json and SBML format: glutaric_acid_experimental.json

```
{
  "elements": {
    "nodes": [
      {
        "data": {
          "SMILES": "O=O",
          "inSink": 1,
          "isSource": 0,
          "InChI": "InChI=1S/O2/c1-2",
          "Names": [
            "MYMOFIZGZYHOMD-UHFFFAOYSA-N",
            "O2 O2"
          ],
          "id": "MYMOFIZGZYHOMD-UHFFFAOYSA-N",
          "type": "compound",
          "Rule ID": null,
          "EC number": null,
          "Reaction SMILES": null,
          "Diameter": null,
          "Score": null,
          "Iteration": null
        }
      },
      {
        "data": {
          "SMILES": "NCCCCC(N)C(=O)O",
          "inSink": 1,
          "isSource": 0,
          "InChI": "InChI=1S/C6H14N2O2/c7-4-2-1-3-5(8)6(9)10/h5H,1-4,7-8H2,(H,9,10)",
          "Names": [
            "KDXKERNSBIXSRK-UHFFFAOYSA-N",
            "L-Lysine"
          ],
          "id": "KDXKERNSBIXSRK-UHFFFAOYSA-N",
          "type": "compound",
          "Rule ID": null,
          "EC number": null,
          "Reaction SMILES": null,
          "Diameter": null,
          "Score": null,
          "Iteration": null
        }
      },
      {
        "data": {
          "SMILES": "N=C(O)CCCCN",
          "inSink": 0,
          "isSource": 0,
          "InChI": "InChI=1S/C5H12N2O/c6-4-2-1-3-5(7)8/h1-4,6H2,(H2,7,8)",
          "Names": [
            "OTIAVLWNTIXJDO-UHFFFAOYSA-N"
          ],
          "id": "OTIAVLWNTIXJDO-UHFFFAOYSA-N",
          "type": "compound",
          "Rule ID": null,
          "EC number": null,
          "Reaction SMILES": null,
          "Diameter": null,
          "Score": null,
          "Iteration": null
        }
      },
      {
        "data": {
          "SMILES": "NCCCCC(=O)O",
          "inSink": 0,
          "isSource": 0,
          "InChI": "InChI=1S/C5H11NO2/c6-4-2-1-3-5(7)8/h1-4,6H2,(H,7,8)",
          "Names": [
            "JJMDCOVWQOJGCB-UHFFFAOYSA-N"
          ],
          "id": "JJMDCOVWQOJGCB-UHFFFAOYSA-N",
          "type": "compound",
          "Rule ID": null,
          "EC number": null,
          "Reaction SMILES": null,
          "Diameter": null,
          "Score": null,
          "Iteration": null
        }
      },
      {
        "data": {
          "SMILES": "O=C(O)CCC(=O)C(=O)O",
          "inSink": 1,
          "isSource": 0,
          "InChI": "InChI=1S/C5H6O5/c6-3(5(9)10)1-2-4(7)8/h1-2H2,(H,7,8)(H,9,10)",
          "Names": [
            "KPGXRSRHYNQIFN-UHFFFAOYSA-N",
            "2-Oxoglutarate",
            "KPGXRSRHYNQIFN-UHFFFAOYSA-N"
          ],
          "id": "KPGXRSRHYNQIFN-UHFFFAOYSA-N",
          "type": "compound",
          "Rule ID": null,
          "EC number": null,
          "Reaction SMILES": null,
          "Diameter": null,
          "Score": null,
          "Iteration": null
        }
      },
      {
        "data": {
          "SMILES": "O",
          "inSink": 1,
          "isSource": 0,
          "InChI": "InChI=1S/H2O/h1H2",
          "Names": [
            "XLYOFNOQVPJJNP-UHFFFAOYSA-N",
            "H2O H2O"
          ],
          "id": "XLYOFNOQVPJJNP-UHFFFAOYSA-N",
          "type": "compound",
          "Rule ID": null,
          "EC number": null,
          "Reaction SMILES": null,
          "Diameter": null,
          "Score": null,
          "Iteration": null
        }
      },
      {
        "data": {
          "SMILES": "O=CCCCC(=O)O",
          "inSink": 0,
          "isSource": 0,
          "InChI": "InChI=1S/C5H8O3/c6-4-2-1-3-5(7)8/h4H,1-3H2,(H,7,8)",
          "Names": [
            "VBKPPDYGFUZOAJ-UHFFFAOYSA-N"
          ],
          "id": "VBKPPDYGFUZOAJ-UHFFFAOYSA-N",
          "type": "compound",
          "Rule ID": null,
          "EC number": null,
          "Reaction SMILES": null,
          "Diameter": null,
          "Score": null,
          "Iteration": null
        }
      },
      {
        "data": {
          "SMILES": "O=C(O)CCCC(=O)O",
          "inSink": 0,
          "isSource": 1,
          "InChI": "InChI=1S/C5H8O4/c6-4(7)2-1-3-5(8)9/h1-3H2,(H,6,7)(H,8,9)",
          "Names": [
            "glutaric_acid",
            "JFCQEDHGNNZCLN-UHFFFAOYSA-N"
          ],
          "id": "JFCQEDHGNNZCLN-UHFFFAOYSA-N",
          "type": "compound",
          "Rule ID": null,
          "EC number": null,
          "Reaction SMILES": null,
          "Diameter": null,
          "Score": null,
          "Iteration": null
        }
      },
      {
        "data": {
          "SMILES": null,
          "inSink": null,
          "isSource": null,
          "InChI": null,
          "Names": null,
          "id": "JFCQEDHGNNZCLN-UHFFFAOYSA-N-RR-02-070e005560d0bdc1-16-F-0-1",
          "type": "reaction",
          "Rule ID": [
            "RR-02-070e005560d0bdc1-16-F",
            "RR-02-070e005560d0bdc1-14-F",
            "RR-02-070e005560d0bdc1-12-F",
            "RR-02-070e005560d0bdc1-10-F",
            "RR-02-f275acfd9a3263a1-02-F"
          ],
          "EC number": [
            "1.2.1.20",
            "1.2.1",
            "1.2.1.-",
            "1.2.1.29",
            "1.2.1.3",
            "1.2.1.5",
            "1.2.1.54",
            "1.2.1.71",
            "1.2.1.16",
            "1.2.1.24",
            "1.2.1.79",
            "1.1.3.23",
            "1.2.3.1",
            "1.2.1.63",
            "1.2.1.83",
            "1.2.1.31",
            "",
            "1.2.1.88",
            "1.2.1.53"
          ],
          "Reaction SMILES": "([#8&v2&H1:1]-[#6&v4&H0:2](=[#8&v2&H0:3])-[#6&v4&H2:4]-[#6&v4&H2:5]-[#6&v4&H2:6]-[#6&v4&H0:7](=[#8&v2&H0:8])-[#8&v2&H1:9])>>([#8&v2&H1:1]-[#6&v4&H0:2](=[#8&v2&H0:3])-[#6&v4&H2:4]-[#6&v4&H2:5]-[#6&v4&H2:6]-[#6&v4&H1:7]=[#8&v2&H0:8].[#8&v2&H2:9])",
          "Diameter": 16,
          "Score": 0.8379234756068777,
          "ChemicalScore": 1.0,
          "Iteration": 1
        }
      },
      {
        "data": {
          "SMILES": null,
          "inSink": null,
          "isSource": null,
          "InChI": null,
          "Names": null,
          "id": "VBKPPDYGFUZOAJ-UHFFFAOYSA-N-RR-02-a3f4beea036246dc-16-F-0-2",
          "type": "reaction",
          "Rule ID": [
            "RR-02-a3f4beea036246dc-16-F",
            "RR-02-a3f4beea036246dc-14-F",
            "RR-02-a3f4beea036246dc-12-F",
            "RR-02-a3f4beea036246dc-10-F",
            "RR-02-d28fd30963aea7f4-02-F"
          ],
          "EC number": [
            "2.6.1.48",
            "2.6.1.19"
          ],
          "Reaction SMILES": "([#8&v2&H1:1]-[#6&v4&H0:2](=[#8&v2&H0:3])-[#6&v4&H2:4]-[#6&v4&H2:5]-[#6&v4&H2:6]-[#6&v4&H1:7]=[#8&v2&H0:8])>>([#6&v4&H0](-[#6&v4&H0](=[#8&v2&H0])-[#8&v2&H1])(-[#6&v4&H2]-[#6&v4&H2]-[#6&v4&H0](-[#8&v2&H1])=[#8&v2&H0])=[#8&v2&H0:8].[#7&v3&H2]-[#6&v4&H2:7]-[#6&v4&H2:6]-[#6&v4&H2:5]-[#6&v4&H2:4]-[#6&v4&H0:2](-[#8&v2&H1:1])=[#8&v2&H0:3])",
          "Diameter": 16,
          "Score": 1.0,
          "ChemicalScore": 1.0,
          "Iteration": 2
        }
      },
      {
        "data": {
          "SMILES": null,
          "inSink": null,
          "isSource": null,
          "InChI": null,
          "Names": null,
          "id": "JJMDCOVWQOJGCB-UHFFFAOYSA-N-RR-02-0b8b0d153328354a-16-F-0-3",
          "type": "reaction",
          "Rule ID": [
            "RR-02-0b8b0d153328354a-16-F",
            "RR-02-0b8b0d153328354a-14-F",
            "RR-02-0b8b0d153328354a-12-F",
            "RR-02-0b8b0d153328354a-10-F",
            "RR-02-ae0a111fcf0161d4-02-F"
          ],
          "EC number": [
            "3.5.1.30",
            "3.5.1.11",
            "3.5.1.4",
            "1.4.1.13",
            "1.4.7.1",
            "3.5.1.2",
            "3.5.1.38",
            "4.3.3.6",
            "6.3.4.2",
            "6.3.5.2",
            "6.3.5.4",
            "6.3.5.5",
            "3.5.1.35",
            "3.5.1.73",
            "3.5.1.50",
            "3.5.1.99",
            "3.5.1.100",
            "3.5.1.1"
          ],
          "Reaction SMILES": "([#8&v2&H1:1]-[#6&v4&H0:2](=[#8&v2&H0:3])-[#6&v4&H2:4]-[#6&v4&H2:5]-[#6&v4&H2:6]-[#6&v4&H2:7]-[#7&v3&H2:8])>>([#8&v2&H1:1]-[#6&v4&H0:2](-[#6&v4&H2:4]-[#6&v4&H2:5]-[#6&v4&H2:6]-[#6&v4&H2:7]-[#7&v3&H2:8])=[#7&v3&H1].[#8&v2&H2:3])",
          "Diameter": 16,
          "Score": 1.0,
          "ChemicalScore": 1.0,
          "Iteration": 3
        }
      },
      {
        "data": {
          "SMILES": null,
          "inSink": null,
          "isSource": null,
          "InChI": null,
          "Names": null,
          "id": "OTIAVLWNTIXJDO-UHFFFAOYSA-N-RR-02-45d148522e5308a1-16-F-0-4",
          "type": "reaction",
          "Rule ID": [
            "RR-02-45d148522e5308a1-16-F",
            "RR-02-45d148522e5308a1-14-F",
            "RR-02-45d148522e5308a1-12-F",
            "RR-02-45d148522e5308a1-10-F",
            "RR-02-f06ca5622d151908-02-F"
          ],
          "EC number": [
            "1.13.12.2",
            "1.13.12.3",
            "1.11.1.21",
            "1.13.12.9"
          ],
          "Reaction SMILES": "([#6&v4&H2:1](-[#6&v4&H2:2]-[#6&v4&H2:3]-[#7&v3&H2:4])-[#6&v4&H2:5]-[#6&v4&H0:6](=[#7&v3&H1:7])-[#8&v2&H1:8])>>([#6&v4&H2:1](-[#6&v4&H2:2]-[#6&v4&H2:3]-[#7&v3&H2:4])-[#6&v4&H2:5]-[#6&v4&H1:6](-[#7&v3&H2:7])-[#6&v4&H0](-[#8&v2&H1])=[#8&v2&H0].[#8&v2&H0:8]=[#8&v2&H0])",
          "Diameter": 16,
          "Score": 1.0,
          "ChemicalScore": 1.0,
          "Iteration": 4
        }
      }
    ],
    "edges": [
      {
        "data": {
          "target": "JFCQEDHGNNZCLN-UHFFFAOYSA-N-RR-02-070e005560d0bdc1-16-F-0-1",
          "source": "JFCQEDHGNNZCLN-UHFFFAOYSA-N",
          "id": "JFCQEDHGNNZCLN-UHFFFAOYSA-N-RR-02-070e005560d0bdc1-16-F-0-1_=>_JFCQEDHGNNZCLN-UHFFFAOYSA-N"
        }
      },
      {
        "data": {
          "target": "VBKPPDYGFUZOAJ-UHFFFAOYSA-N",
          "source": "JFCQEDHGNNZCLN-UHFFFAOYSA-N-RR-02-070e005560d0bdc1-16-F-0-1",
          "id": "VBKPPDYGFUZOAJ-UHFFFAOYSA-N_=>_JFCQEDHGNNZCLN-UHFFFAOYSA-N-RR-02-070e005560d0bdc1-16-F-0-1"
        }
      },
      {
        "data": {
          "target": "XLYOFNOQVPJJNP-UHFFFAOYSA-N",
          "source": "JFCQEDHGNNZCLN-UHFFFAOYSA-N-RR-02-070e005560d0bdc1-16-F-0-1",
          "id": "XLYOFNOQVPJJNP-UHFFFAOYSA-N_=>_JFCQEDHGNNZCLN-UHFFFAOYSA-N-RR-02-070e005560d0bdc1-16-F-0-1"
        }
      },
      {
        "data": {
          "target": "VBKPPDYGFUZOAJ-UHFFFAOYSA-N-RR-02-a3f4beea036246dc-16-F-0-2",
          "source": "VBKPPDYGFUZOAJ-UHFFFAOYSA-N",
          "id": "VBKPPDYGFUZOAJ-UHFFFAOYSA-N-RR-02-a3f4beea036246dc-16-F-0-2_=>_VBKPPDYGFUZOAJ-UHFFFAOYSA-N"
        }
      },
      {
        "data": {
          "target": "KPGXRSRHYNQIFN-UHFFFAOYSA-N",
          "source": "VBKPPDYGFUZOAJ-UHFFFAOYSA-N-RR-02-a3f4beea036246dc-16-F-0-2",
          "id": "KPGXRSRHYNQIFN-UHFFFAOYSA-N_=>_VBKPPDYGFUZOAJ-UHFFFAOYSA-N-RR-02-a3f4beea036246dc-16-F-0-2"
        }
      },
      {
        "data": {
          "target": "JJMDCOVWQOJGCB-UHFFFAOYSA-N",
          "source": "VBKPPDYGFUZOAJ-UHFFFAOYSA-N-RR-02-a3f4beea036246dc-16-F-0-2",
          "id": "JJMDCOVWQOJGCB-UHFFFAOYSA-N_=>_VBKPPDYGFUZOAJ-UHFFFAOYSA-N-RR-02-a3f4beea036246dc-16-F-0-2"
        }
      },
      {
        "data": {
          "target": "JJMDCOVWQOJGCB-UHFFFAOYSA-N-RR-02-0b8b0d153328354a-16-F-0-3",
          "source": "JJMDCOVWQOJGCB-UHFFFAOYSA-N",
          "id": "JJMDCOVWQOJGCB-UHFFFAOYSA-N-RR-02-0b8b0d153328354a-16-F-0-3_=>_JJMDCOVWQOJGCB-UHFFFAOYSA-N"
        }
      },
      {
        "data": {
          "target": "OTIAVLWNTIXJDO-UHFFFAOYSA-N",
          "source": "JJMDCOVWQOJGCB-UHFFFAOYSA-N-RR-02-0b8b0d153328354a-16-F-0-3",
          "id": "OTIAVLWNTIXJDO-UHFFFAOYSA-N_=>_JJMDCOVWQOJGCB-UHFFFAOYSA-N-RR-02-0b8b0d153328354a-16-F-0-3"
        }
      },
      {
        "data": {
          "target": "XLYOFNOQVPJJNP-UHFFFAOYSA-N",
          "source": "JJMDCOVWQOJGCB-UHFFFAOYSA-N-RR-02-0b8b0d153328354a-16-F-0-3",
          "id": "XLYOFNOQVPJJNP-UHFFFAOYSA-N_=>_JJMDCOVWQOJGCB-UHFFFAOYSA-N-RR-02-0b8b0d153328354a-16-F-0-3"
        }
      },
      {
        "data": {
          "target": "OTIAVLWNTIXJDO-UHFFFAOYSA-N-RR-02-45d148522e5308a1-16-F-0-4",
          "source": "OTIAVLWNTIXJDO-UHFFFAOYSA-N",
          "id": "OTIAVLWNTIXJDO-UHFFFAOYSA-N-RR-02-45d148522e5308a1-16-F-0-4_=>_OTIAVLWNTIXJDO-UHFFFAOYSA-N"
        }
      },
      {
        "data": {
          "target": "KDXKERNSBIXSRK-UHFFFAOYSA-N",
          "source": "OTIAVLWNTIXJDO-UHFFFAOYSA-N-RR-02-45d148522e5308a1-16-F-0-4",
          "id": "KDXKERNSBIXSRK-UHFFFAOYSA-N_=>_OTIAVLWNTIXJDO-UHFFFAOYSA-N-RR-02-45d148522e5308a1-16-F-0-4"
        }
      },
      {
        "data": {
          "target": "MYMOFIZGZYHOMD-UHFFFAOYSA-N",
          "source": "OTIAVLWNTIXJDO-UHFFFAOYSA-N-RR-02-45d148522e5308a1-16-F-0-4",
          "id": "MYMOFIZGZYHOMD-UHFFFAOYSA-N_=>_OTIAVLWNTIXJDO-UHFFFAOYSA-N-RR-02-45d148522e5308a1-16-F-0-4"
        }
      }
    ]
  }
}
```
