## Supplementary material for "Reinforcement Learning for Bio-Retrosynthesis": Golden dataset pathways under json and SBML format: mesaconic_acid_experimental.json

```
{
  "elements": {
    "nodes": [
      {
        "data": {
          "SMILES": "NC(CCC(=O)O)C(=O)O",
          "inSink": 1,
          "isSource": 0,
          "InChI": "InChI=1S/C5H9NO4/c6-3(5(9)10)1-2-4(7)8/h3H,1-2,6H2,(H,7,8)(H,9,10)",
          "Names": [
            "WHUUTDBJXJRKMK-UHFFFAOYSA-N",
            "D-Glutamate"
          ],
          "id": "WHUUTDBJXJRKMK-UHFFFAOYSA-N",
          "type": "compound",
          "Rule ID": null,
          "EC number": null,
          "Reaction SMILES": null,
          "Diameter": null,
          "Score": null,
          "Iteration": null
        }
      },
      {
        "data": {
          "SMILES": "CC(C(=O)O)C(N)C(=O)O",
          "inSink": 0,
          "isSource": 0,
          "InChI": "InChI=1S/C5H9NO4/c1-2(4(7)8)3(6)5(9)10/h2-3H,6H2,1H3,(H,7,8)(H,9,10)",
          "Names": [
            "LXRUAYBIUSUULX-UHFFFAOYSA-N"
          ],
          "id": "LXRUAYBIUSUULX-UHFFFAOYSA-N",
          "type": "compound",
          "Rule ID": null,
          "EC number": null,
          "Reaction SMILES": null,
          "Diameter": null,
          "Score": null,
          "Iteration": null
        }
      },
      {
        "data": {
          "SMILES": "CC(=CC(=O)O)C(=O)O",
          "inSink": 0,
          "isSource": 1,
          "InChI": "InChI=1S/C5H6O4/c1-3(5(8)9)2-4(6)7/h2H,1H3,(H,6,7)(H,8,9)",
          "Names": [
            "mesaconic_acid",
            "HNEGQIOMVPPMNR-UHFFFAOYSA-N"
          ],
          "id": "HNEGQIOMVPPMNR-UHFFFAOYSA-N",
          "type": "compound",
          "Rule ID": null,
          "EC number": null,
          "Reaction SMILES": null,
          "Diameter": null,
          "Score": null,
          "Iteration": null
        }
      },
      {
        "data": {
          "SMILES": null,
          "inSink": null,
          "isSource": null,
          "InChI": null,
          "Names": null,
          "id": "HNEGQIOMVPPMNR-UHFFFAOYSA-N-RR-02-d760955403ff8b16-16-F-0-1",
          "type": "reaction",
          "Rule ID": [
            "RR-02-d760955403ff8b16-16-F",
            "RR-02-d760955403ff8b16-14-F",
            "RR-02-d760955403ff8b16-12-F",
            "RR-02-d760955403ff8b16-10-F"
          ],
          "EC number": [
            "4.3.1.2"
          ],
          "Reaction SMILES": "([#8&v2&H1:1]-[#6&v4&H0:2](-[#6&v4&H0:3](=[#6&v4&H1:4]-[#6&v4&H0:5](-[#8&v2&H1:6])=[#8&v2&H0:7])-[#6&v4&H3:8])=[#8&v2&H0:9])>>([#8&v2&H1:1]-[#6&v4&H0:2](-[#6&v4&H1:3](-[#6&v4&H1:4](-[#6&v4&H0:5](-[#8&v2&H1:6])=[#8&v2&H0:7])-[#7&v3&H2])-[#6&v4&H3:8])=[#8&v2&H0:9])",
          "Diameter": 16,
          "Score": 0.6900729278815017,
          "ChemicalScore": 1.0,
          "Iteration": 1
        }
      },
      {
        "data": {
          "SMILES": null,
          "inSink": null,
          "isSource": null,
          "InChI": null,
          "Names": null,
          "id": "LXRUAYBIUSUULX-UHFFFAOYSA-N-RR-02-0e5194ce5fa4f55f-16-F-0-2",
          "type": "reaction",
          "Rule ID": [
            "RR-02-0e5194ce5fa4f55f-16-F",
            "RR-02-0e5194ce5fa4f55f-14-F",
            "RR-02-0e5194ce5fa4f55f-12-F",
            "RR-02-0e5194ce5fa4f55f-10-F"
          ],
          "EC number": [
            "5.4.99.1"
          ],
          "Reaction SMILES": "([#8&v2&H1:1]-[#6&v4&H0:2](=[#8&v2&H0:3])-[#6&v4&H1:4](-[#7&v3&H2:5])-[#6&v4&H1:6](-[#6&v4&H0:7](=[#8&v2&H0:8])-[#8&v2&H1:9])-[#6&v4&H3:10])>>([#8&v2&H1:1]-[#6&v4&H0:2](=[#8&v2&H0:3])-[#6&v4&H1:4](-[#7&v3&H2:5])-[#6&v4&H2:6]-[#6&v4&H2:10]-[#6&v4&H0:7](=[#8&v2&H0:8])-[#8&v2&H1:9])",
          "Diameter": 16,
          "Score": 0.575889918271229,
          "ChemicalScore": 1.0,
          "Iteration": 2
        }
      }
    ],
    "edges": [
      {
        "data": {
          "target": "HNEGQIOMVPPMNR-UHFFFAOYSA-N-RR-02-d760955403ff8b16-16-F-0-1",
          "source": "HNEGQIOMVPPMNR-UHFFFAOYSA-N",
          "id": "HNEGQIOMVPPMNR-UHFFFAOYSA-N-RR-02-d760955403ff8b16-16-F-0-1_=>_HNEGQIOMVPPMNR-UHFFFAOYSA-N"
        }
      },
      {
        "data": {
          "target": "LXRUAYBIUSUULX-UHFFFAOYSA-N",
          "source": "HNEGQIOMVPPMNR-UHFFFAOYSA-N-RR-02-d760955403ff8b16-16-F-0-1",
          "id": "LXRUAYBIUSUULX-UHFFFAOYSA-N_=>_HNEGQIOMVPPMNR-UHFFFAOYSA-N-RR-02-d760955403ff8b16-16-F-0-1"
        }
      },
      {
        "data": {
          "target": "LXRUAYBIUSUULX-UHFFFAOYSA-N-RR-02-0e5194ce5fa4f55f-16-F-0-2",
          "source": "LXRUAYBIUSUULX-UHFFFAOYSA-N",
          "id": "LXRUAYBIUSUULX-UHFFFAOYSA-N-RR-02-0e5194ce5fa4f55f-16-F-0-2_=>_LXRUAYBIUSUULX-UHFFFAOYSA-N"
        }
      },
      {
        "data": {
          "target": "WHUUTDBJXJRKMK-UHFFFAOYSA-N",
          "source": "LXRUAYBIUSUULX-UHFFFAOYSA-N-RR-02-0e5194ce5fa4f55f-16-F-0-2",
          "id": "WHUUTDBJXJRKMK-UHFFFAOYSA-N_=>_LXRUAYBIUSUULX-UHFFFAOYSA-N-RR-02-0e5194ce5fa4f55f-16-F-0-2"
        }
      }
    ]
  }
}
```
