## Supplementary material for "Reinforcement Learning for Bio-Retrosynthesis": Golden dataset pathways under json and SBML format: N-methylpyrrolinium_core.json

```
{
  "elements": {
    "nodes": [
      {
        "data": {
          "SMILES": "NCCCCN",
          "inSink": 1,
          "isSource": 0,
          "InChI": "InChI=1S/C4H12N2/c5-3-1-2-4-6/h1-6H2",
          "Names": [
            "KIDHWZJUCRJVML-UHFFFAOYSA-N",
            "Putrescine"
          ],
          "id": "KIDHWZJUCRJVML-UHFFFAOYSA-N",
          "type": "compound",
          "Rule ID": null,
          "EC number": null,
          "Reaction SMILES": null,
          "Diameter": null,
          "Score": null,
          "Iteration": null
        }
      },
      {
        "data": {
          "SMILES": "CNCCCCN",
          "inSink": 0,
          "isSource": 0,
          "InChI": "InChI=1S/C5H14N2/c1-7-5-3-2-4-6/h7H,2-6H2,1H3",
          "Names": [
            "RMIVMBYMDISYFZ-UHFFFAOYSA-N"
          ],
          "id": "RMIVMBYMDISYFZ-UHFFFAOYSA-N",
          "type": "compound",
          "Rule ID": null,
          "EC number": null,
          "Reaction SMILES": null,
          "Diameter": null,
          "Score": null,
          "Iteration": null
        }
      },
      {
        "data": {
          "SMILES": "CNCCCC=O",
          "inSink": 0,
          "isSource": 0,
          "InChI": "InChI=1S/C5H11NO/c1-6-4-2-3-5-7/h5-6H,2-4H2,1H3",
          "Names": [
            "PJZBKCVVFPTFAW-UHFFFAOYSA-N"
          ],
          "id": "PJZBKCVVFPTFAW-UHFFFAOYSA-N",
          "type": "compound",
          "Rule ID": null,
          "EC number": null,
          "Reaction SMILES": null,
          "Diameter": null,
          "Score": null,
          "Iteration": null
        }
      },
      {
        "data": {
          "SMILES": "C[N+]1=CCCC1",
          "inSink": 0,
          "isSource": 1,
          "InChI": "InChI=1S/C5H10N/c1-6-4-2-3-5-6/h4H,2-3,5H2,1H3/q+1",
          "Names": [
            "N-methylpyrrolinium",
            "FDWZAOGDOVQOLD-UHFFFAOYSA-N"
          ],
          "id": "FDWZAOGDOVQOLD-UHFFFAOYSA-N",
          "type": "compound",
          "Rule ID": null,
          "EC number": null,
          "Reaction SMILES": null,
          "Diameter": null,
          "Score": null,
          "Iteration": null
        }
      },
      {
        "data": {
          "SMILES": null,
          "inSink": null,
          "isSource": null,
          "InChI": null,
          "Names": null,
          "id": "FDWZAOGDOVQOLD-UHFFFAOYSA-N-RR-02-c03fb7cb5a7cce40-16-F-0-1",
          "type": "reaction",
          "Rule ID": [
            "RR-02-c03fb7cb5a7cce40-16-F",
            "RR-02-c03fb7cb5a7cce40-06-F"
          ],
          "EC number": [
            ""
          ],
          "Reaction SMILES": "([#6&v4&H1:1]1=[#7&+&v4&H0:2](-[#6&v4&H3:3])-[#6&v4&H2:4]-[#6&v4&H2:5]-[#6&v4&H2:6]-1)>>([#6&v4&H1:1](-[#6&v4&H2:6]-[#6&v4&H2:5]-[#6&v4&H2:4]-[#7&+0&v3&H1:2]-[#6&v4&H3:3])=[#8&v2&H0])",
          "Diameter": 16,
          "Score": 0.28425542903421963,
          "ChemicalScore": 1.0,
          "Iteration": 1
        }
      },
      {
        "data": {
          "SMILES": null,
          "inSink": null,
          "isSource": null,
          "InChI": null,
          "Names": null,
          "id": "PJZBKCVVFPTFAW-UHFFFAOYSA-N-RR-02-d4b9582016011497-06-F-0-2",
          "type": "reaction",
          "Rule ID": [
            "RR-02-d4b9582016011497-06-F",
            "RR-02-defacbcfb3656ef2-06-F"
          ],
          "EC number": [
            "2.6.1.29",
            "2.6.1.82",
            "2.6.1.48"
          ],
          "Reaction SMILES": "([#6&v4&H2:1](-[#6&v4&H2:2]-[#6&v4&H2:3])-[#6&v4&H1:4]=[#8&v2&H0:5])>>([#6&v4&H2:1](-[#6&v4&H2:2]-[#6&v4&H2:3])-[#6&v4&H2:4]-[#7&v3&H2].[#8&v2&H1]-[#6&v4&H0](=[#8&v2&H0])-[#6&v4&H0](=[#8&v2&H0:5])-[#6&v4&H2]-[#6&v4&H2]-[#6&v4&H0](=[#8&v2&H0])-[#8&v2&H1])",
          "Diameter": 6,
          "Score": 1.0,
          "ChemicalScore": 0.2927700218845599,
          "Iteration": 2
        }
      },
      {
        "data": {
          "SMILES": null,
          "inSink": null,
          "isSource": null,
          "InChI": null,
          "Names": null,
          "id": "RMIVMBYMDISYFZ-UHFFFAOYSA-N-RR-02-594f88bb411fd6fb-16-F-0-3",
          "type": "reaction",
          "Rule ID": [
            "RR-02-594f88bb411fd6fb-16-F",
            "RR-02-3f25cdfbe101bd6b-06-F"
          ],
          "EC number": [
            "2.1.1.53"
          ],
          "Reaction SMILES": "([#6&v4&H3:1]-[#7&v3&H1:2]-[#6&v4&H2:3]-[#6&v4&H2:4]-[#6&v4&H2:5]-[#6&v4&H2:6]-[#7&v3&H2:7])>>([#6&v4&H2:5](-[#6&v4&H2:4]-[#6&v4&H2:3]-[#7&v3&H2:2])-[#6&v4&H2:6]-[#7&v3&H2:7].[#8&v2&H1]-[#6&v4&H0](=[#8&v2&H0])-[#6&v4&H1](-[#7&v3&H2])-[#6&v4&H2]-[#6&v4&H2]-[#16&+&v3&H0](-[#6&v4&H3:1])-[#6&v4&H2]-[#6&v4&H1]1-[#6&v4&H1](-[#8&v2&H1])-[#6&v4&H1](-[#8&v2&H1])-[#6&v4&H1](-[#7&v3&H0]2:[#6&v4&H1]:[#7&v3&H0]:[#6&v4&H0]3:[#6&v4&H0](-[#7&v3&H2]):[#7&v3&H0]:[#6&v4&H1]:[#7&v3&H0]:[#6&v4&H0]:2:3)-[#8&v2&H0]-1)",
          "Diameter": 16,
          "Score": 1.0,
          "ChemicalScore": 1.0,
          "Iteration": 3
        }
      }
    ],
    "edges": [
      {
        "data": {
          "target": "FDWZAOGDOVQOLD-UHFFFAOYSA-N-RR-02-c03fb7cb5a7cce40-16-F-0-1",
          "source": "FDWZAOGDOVQOLD-UHFFFAOYSA-N",
          "id": "FDWZAOGDOVQOLD-UHFFFAOYSA-N-RR-02-c03fb7cb5a7cce40-16-F-0-1_=>_FDWZAOGDOVQOLD-UHFFFAOYSA-N"
        }
      },
      {
        "data": {
          "target": "PJZBKCVVFPTFAW-UHFFFAOYSA-N",
          "source": "FDWZAOGDOVQOLD-UHFFFAOYSA-N-RR-02-c03fb7cb5a7cce40-16-F-0-1",
          "id": "PJZBKCVVFPTFAW-UHFFFAOYSA-N_=>_FDWZAOGDOVQOLD-UHFFFAOYSA-N-RR-02-c03fb7cb5a7cce40-16-F-0-1"
        }
      },
      {
        "data": {
          "target": "PJZBKCVVFPTFAW-UHFFFAOYSA-N-RR-02-d4b9582016011497-06-F-0-2",
          "source": "PJZBKCVVFPTFAW-UHFFFAOYSA-N",
          "id": "PJZBKCVVFPTFAW-UHFFFAOYSA-N-RR-02-d4b9582016011497-06-F-0-2_=>_PJZBKCVVFPTFAW-UHFFFAOYSA-N"
        }
      },
      {
        "data": {
          "target": "RMIVMBYMDISYFZ-UHFFFAOYSA-N",
          "source": "PJZBKCVVFPTFAW-UHFFFAOYSA-N-RR-02-d4b9582016011497-06-F-0-2",
          "id": "RMIVMBYMDISYFZ-UHFFFAOYSA-N_=>_PJZBKCVVFPTFAW-UHFFFAOYSA-N-RR-02-d4b9582016011497-06-F-0-2"
        }
      },
      {
        "data": {
          "target": "RMIVMBYMDISYFZ-UHFFFAOYSA-N-RR-02-594f88bb411fd6fb-16-F-0-3",
          "source": "RMIVMBYMDISYFZ-UHFFFAOYSA-N",
          "id": "RMIVMBYMDISYFZ-UHFFFAOYSA-N-RR-02-594f88bb411fd6fb-16-F-0-3_=>_RMIVMBYMDISYFZ-UHFFFAOYSA-N"
        }
      },
      {
        "data": {
          "target": "KIDHWZJUCRJVML-UHFFFAOYSA-N",
          "source": "RMIVMBYMDISYFZ-UHFFFAOYSA-N-RR-02-594f88bb411fd6fb-16-F-0-3",
          "id": "KIDHWZJUCRJVML-UHFFFAOYSA-N_=>_RMIVMBYMDISYFZ-UHFFFAOYSA-N-RR-02-594f88bb411fd6fb-16-F-0-3"
        }
      }
    ]
  }
}
```
