## Supplementary material for "Reinforcement Learning for Bio-Retrosynthesis": Golden dataset pathways under json and SBML format: N-methylpyrrolinium_core.xml

```
<?xml version="1.0" encoding="UTF-8"?>
<sbml xmlns="http://www.sbml.org/sbml/level3/version1/core" xmlns:fbc="http://www.sbml.org/sbml/level3/version1/fbc/version2" level="3" version="1">
  <model name="N-methylpyrrolinium_core" substanceUnits="mole" timeUnits="second" extentUnits="mole">
    <listOfCompartments>
      <compartment id="cytoplasm"/>
    </listOfCompartments>
    <listOfSpecies>
      <species metaid="_350eb670d482430c5e6357e6bc5e919b" name="KIDHWZJUCRJVML-UHFFFAOYSA-N,Putrescine" compartment="cytoplasm" initialConcentration="1" hasOnlySubstanceUnits="false" boundaryCondition="false" constant="false">
        <annotation>
          <rdf:RDF xmlns:rdf="http://www.w3.org/1999/02/22-rdf-syntax-ns#">
            <rdf:RP3 rdf:about="#_350eb670d482430c5e6357e6bc5e919b">
              <RP3:RP3 xmlns:RP3="https://github.com/brsynth">
                <RP3:smiles>NCCCCN</RP3:smiles>
                <RP3:inchi>InChI=1S/C4H12N2/c5-3-1-2-4-6/h1-6H2</RP3:inchi>
                <RP3:inchikey>KIDHWZJUCRJVML-UHFFFAOYSA-N</RP3:inchikey>
                <RP3:in_sink>True</RP3:in_sink>
              </RP3:RP3>
            </rdf:RP3>
          </rdf:RDF>
        </annotation>
      </species>
      <species metaid="_7184dfd265839f547de459f5237a7584" name="RMIVMBYMDISYFZ-UHFFFAOYSA-N" compartment="cytoplasm" initialConcentration="1" hasOnlySubstanceUnits="false" boundaryCondition="false" constant="false">
        <annotation>
          <rdf:RDF xmlns:rdf="http://www.w3.org/1999/02/22-rdf-syntax-ns#">
            <rdf:RP3 rdf:about="#_7184dfd265839f547de459f5237a7584">
              <RP3:RP3 xmlns:RP3="https://github.com/brsynth">
                <RP3:smiles>CNCCCCN</RP3:smiles>
                <RP3:inchi>InChI=1S/C5H14N2/c1-7-5-3-2-4-6/h7H,2-6H2,1H3</RP3:inchi>
                <RP3:inchikey>RMIVMBYMDISYFZ-UHFFFAOYSA-N</RP3:inchikey>
              </RP3:RP3>
            </rdf:RP3>
          </rdf:RDF>
        </annotation>
      </species>
      <species metaid="_9895386b63751c1feb38d6f5f1bacb49" name="PJZBKCVVFPTFAW-UHFFFAOYSA-N" compartment="cytoplasm" initialConcentration="1" hasOnlySubstanceUnits="false" boundaryCondition="false" constant="false">
        <annotation>
          <rdf:RDF xmlns:rdf="http://www.w3.org/1999/02/22-rdf-syntax-ns#">
            <rdf:RP3 rdf:about="#_9895386b63751c1feb38d6f5f1bacb49">
              <RP3:RP3 xmlns:RP3="https://github.com/brsynth">
                <RP3:smiles>CNCCCC=O</RP3:smiles>
                <RP3:inchi>InChI=1S/C5H11NO/c1-6-4-2-3-5-7/h5-6H,2-4H2,1H3</RP3:inchi>
                <RP3:inchikey>PJZBKCVVFPTFAW-UHFFFAOYSA-N</RP3:inchikey>
              </RP3:RP3>
            </rdf:RP3>
          </rdf:RDF>
        </annotation>
      </species>
      <species metaid="_87fd679ac365fe7ec13cefded4f54e19" name="N-methylpyrrolinium,FDWZAOGDOVQOLD-UHFFFAOYSA-N" compartment="cytoplasm" initialConcentration="1" hasOnlySubstanceUnits="false" boundaryCondition="false" constant="false">
        <annotation>
          <rdf:RDF xmlns:rdf="http://www.w3.org/1999/02/22-rdf-syntax-ns#">
            <rdf:RP3 rdf:about="#_87fd679ac365fe7ec13cefded4f54e19">
              <RP3:RP3 xmlns:RP3="https://github.com/brsynth">
                <RP3:smiles>C[N+]1=CCCC1</RP3:smiles>
                <RP3:inchi>InChI=1S/C5H10N/c1-6-4-2-3-5-6/h4H,2-3,5H2,1H3/q+1</RP3:inchi>
                <RP3:inchikey>FDWZAOGDOVQOLD-UHFFFAOYSA-N</RP3:inchikey>
              </RP3:RP3>
            </rdf:RP3>
          </rdf:RDF>
        </annotation>
      </species>
    </listOfSpecies>
    <listOfReactions>
      <reaction metaid="_46f45db99132eb799d4b0810029fa9ec" sboTerm="SBO:0000185" reversible="true" fast="false" fbc:lowerFluxBound="B_0" fbc:upperFluxBound="B_999999">
        <listOfProducts>
          <speciesReference species="FDWZAOGDOVQOLD_UHFFFAOYSA_N__64__cytoplasm" stoichiometry="1" constant="true"/>
        </listOfProducts>
      </reaction>
      <reaction metaid="db9a83e15e66c3714a5d96340b3fd6e1" sboTerm="SBO:0000185" reversible="true" fast="false" fbc:lowerFluxBound="B_0" fbc:upperFluxBound="B_999999">
        <listOfProducts>
          <speciesReference species="PJZBKCVVFPTFAW_UHFFFAOYSA_N__64__cytoplasm" stoichiometry="1" constant="true"/>
        </listOfProducts>
      </reaction>
      <reaction metaid="_9e79bcad703eb635eaf50efb63bd442f" sboTerm="SBO:0000185" reversible="true" fast="false" fbc:lowerFluxBound="B_0" fbc:upperFluxBound="B_999999">
        <listOfProducts>
          <speciesReference species="RMIVMBYMDISYFZ_UHFFFAOYSA_N__64__cytoplasm" stoichiometry="1" constant="true"/>
        </listOfProducts>
      </reaction>
      <reaction metaid="fd89784e59c72499525556f80289b2c7" sboTerm="SBO:0000185" id="production" reversible="true" fast="false" fbc:lowerFluxBound="B_0" fbc:upperFluxBound="B_999999">
        <annotation>
          <rdf:RDF xmlns:rdf="http://www.w3.org/1999/02/22-rdf-syntax-ns#">
            <rdf:RP3 rdf:about="#fd89784e59c72499525556f80289b2c7">
              <RP3:RP3 xmlns:RP3="https://github.com/brsynth">
                <RP3:smiles>NA</RP3:smiles>
                <RP3:rule_id>NA</RP3:rule_id>
                <RP3:EC>NA</RP3:EC>
                <RP3:biological_score value="NA"/>
                <RP3:chemical_score value="NA"/>
                <RP3:diameter value="NA"/>
              </RP3:RP3>
            </rdf:RP3>
          </rdf:RDF>
        </annotation>
        <listOfReactants>
          <speciesReference species="FDWZAOGDOVQOLD_UHFFFAOYSA_N__64__cytoplasm" stoichiometry="1" constant="true"/>
        </listOfReactants>
      </reaction>
    </listOfReactions>
  </model>
</sbml>
```
