## Supplementary material for "Reinforcement Learning for Bio-Retrosynthesis": Golden dataset pathways under json and SBML format: naringenin_core.xml

```
<?xml version="1.0" encoding="UTF-8"?>
<sbml xmlns="http://www.sbml.org/sbml/level3/version1/core" xmlns:fbc="http://www.sbml.org/sbml/level3/version1/fbc/version2" level="3" version="1">
  <model id="naringenin_core" name="naringenin_core" substanceUnits="mole" timeUnits="second" extentUnits="mole">
    <listOfCompartments>
      <compartment id="cytoplasm"/>
    </listOfCompartments>
    <listOfSpecies>
      <species metaid="c725ce8c12a9b8dc8b337db2071de9fa" name="OUYCCCASQSFEME-UHFFFAOYSA-N,L-Tyrosine" compartment="cytoplasm" initialConcentration="1" hasOnlySubstanceUnits="false" boundaryCondition="false" constant="false">
        <annotation>
          <rdf:RDF xmlns:rdf="http://www.w3.org/1999/02/22-rdf-syntax-ns#">
            <rdf:RP3 rdf:about="#c725ce8c12a9b8dc8b337db2071de9fa">
              <RP3:RP3 xmlns:RP3="https://github.com/brsynth">
                <RP3:smiles>NC(Cc1ccc(O)cc1)C(=O)O</RP3:smiles>
                <RP3:inchi>InChI=1S/C9H11NO3/c10-8(9(12)13)5-6-1-3-7(11)4-2-6/h1-4,8,11H,5,10H2,(H,12,13)</RP3:inchi>
                <RP3:inchikey>OUYCCCASQSFEME-UHFFFAOYSA-N</RP3:inchikey>
                <RP3:in_sink>True</RP3:in_sink>
              </RP3:RP3>
            </rdf:RP3>
          </rdf:RDF>
        </annotation>
      </species>
      <species metaid="_853df2325e8073693d31b299809aa874" name="NGSWKAQJJWESNS-UHFFFAOYSA-N" compartment="cytoplasm" initialConcentration="1" hasOnlySubstanceUnits="false" boundaryCondition="false" constant="false">
        <annotation>
          <rdf:RDF xmlns:rdf="http://www.w3.org/1999/02/22-rdf-syntax-ns#">
            <rdf:RP3 rdf:about="#_853df2325e8073693d31b299809aa874">
              <RP3:RP3 xmlns:RP3="https://github.com/brsynth">
                <RP3:smiles>O=C(O)C=Cc1ccc(O)cc1</RP3:smiles>
                <RP3:inchi>InChI=1S/C9H8O3/c10-8-4-1-7(2-5-8)3-6-9(11)12/h1-6,10H,(H,11,12)</RP3:inchi>
                <RP3:inchikey>NGSWKAQJJWESNS-UHFFFAOYSA-N</RP3:inchikey>
              </RP3:RP3>
            </rdf:RP3>
          </rdf:RDF>
        </annotation>
      </species>
      <species metaid="_551a4dea5385c75bb99ab48ecbee29e3" name="DMZOKBALNZWDKI-UHFFFAOYSA-N" compartment="cytoplasm" initialConcentration="1" hasOnlySubstanceUnits="false" boundaryCondition="false" constant="false">
        <annotation>
          <rdf:RDF xmlns:rdf="http://www.w3.org/1999/02/22-rdf-syntax-ns#">
            <rdf:RP3 rdf:about="#_551a4dea5385c75bb99ab48ecbee29e3">
              <RP3:RP3 xmlns:RP3="https://github.com/brsynth">
                <RP3:smiles>CC(C)(COP(=O)(O)OP(=O)(O)OCC1OC(n2cnc3c(N)ncnc32)C(O)C1OP(=O)(O)O)C(O)C(O)=NCCC(O)=NCCSC(=O)C=Cc1ccc(O)cc1</RP3:smiles>
                <RP3:inchi>InChI=1S/C30H42N7O18P3S/c1-30(2,25(42)28(43)33-10-9-20(39)32-11-12-59-21(40)8-5-17-3-6-18(38)7-4-17)14-52-58(49,50)55-57(47,48)51-13-19-24(54-56(44,45)46)23(41)29(53-19)37-16-36-22-26(31)34-15-35-27(22)37/h3-8,15-16,19,23-25,29,38,41-42H,9-14H2,1-2H3,(H,32,39)(H,33,43)(H,47,48)(H,49,50)(H2,31,34,35)(H2,44,45,46)</RP3:inchi>
                <RP3:inchikey>DMZOKBALNZWDKI-UHFFFAOYSA-N</RP3:inchikey>
              </RP3:RP3>
            </rdf:RP3>
          </rdf:RDF>
        </annotation>
      </species>
      <species metaid="_109128d9f3d5104e427db8f537bc9153" name="YQHMWTPYORBCMF-UHFFFAOYSA-N" compartment="cytoplasm" initialConcentration="1" hasOnlySubstanceUnits="false" boundaryCondition="false" constant="false">
        <annotation>
          <rdf:RDF xmlns:rdf="http://www.w3.org/1999/02/22-rdf-syntax-ns#">
            <rdf:RP3 rdf:about="#_109128d9f3d5104e427db8f537bc9153">
              <RP3:RP3 xmlns:RP3="https://github.com/brsynth">
                <RP3:smiles>O=C(C=Cc1ccc(O)cc1)c1c(O)cc(O)cc1O</RP3:smiles>
                <RP3:inchi>InChI=1S/C15H12O5/c16-10-4-1-9(2-5-10)3-6-12(18)15-13(19)7-11(17)8-14(15)20/h1-8,16-17,19-20H</RP3:inchi>
                <RP3:inchikey>YQHMWTPYORBCMF-UHFFFAOYSA-N</RP3:inchikey>
              </RP3:RP3>
            </rdf:RP3>
          </rdf:RDF>
        </annotation>
      </species>
      <species metaid="ff055f6ce66e820304f2350eb59c9489" name="naringenin,FTVWIRXFELQLPI-UHFFFAOYSA-N" compartment="cytoplasm" initialConcentration="1" hasOnlySubstanceUnits="false" boundaryCondition="false" constant="false">
        <annotation>
          <rdf:RDF xmlns:rdf="http://www.w3.org/1999/02/22-rdf-syntax-ns#">
            <rdf:RP3 rdf:about="#ff055f6ce66e820304f2350eb59c9489">
              <RP3:RP3 xmlns:RP3="https://github.com/brsynth">
                <RP3:smiles>O=C1CC(c2ccc(O)cc2)Oc2cc(O)cc(O)c21</RP3:smiles>
                <RP3:inchi>InChI=1S/C15H12O5/c16-9-3-1-8(2-4-9)13-7-12(19)15-11(18)5-10(17)6-14(15)20-13/h1-6,13,16-18H,7H2</RP3:inchi>
                <RP3:inchikey>FTVWIRXFELQLPI-UHFFFAOYSA-N</RP3:inchikey>
              </RP3:RP3>
            </rdf:RP3>
          </rdf:RDF>
        </annotation>
      </species>
    </listOfSpecies>
    <listOfReactions>
      <reaction metaid="_9bdc9e60ee7d58d25fd5512eaec3a340" sboTerm="SBO:0000185" reversible="true" fast="false" fbc:lowerFluxBound="B_0" fbc:upperFluxBound="B_999999">
        <annotation>
          <rdf:RDF xmlns:rdf="http://www.w3.org/1999/02/22-rdf-syntax-ns#">
            <rdf:RP3 rdf:about="#_9bdc9e60ee7d58d25fd5512eaec3a340">
              <RP3:RP3 xmlns:RP3="https://github.com/brsynth">
                <RP3:smiles>O=C1CC(c2ccc(O)cc2)Oc2cc(O)cc(O)c21&gt;&gt;O=C(C=Cc1ccc(O)cc1)c1c(O)cc(O)cc1O</RP3:smiles>
                <RP3:rule_id>RR-02-e85d371a85e81a31-06-F</RP3:rule_id>
                <RP3:EC>5.5.1.6</RP3:EC>
                <RP3:biological_score value="1.0"/>
                <RP3:chemical_score value="0.631578947368421"/>
                <RP3:diameter value="6"/>
              </RP3:RP3>
            </rdf:RP3>
          </rdf:RDF>
        </annotation>
        <listOfProducts>
          <speciesReference species="FTVWIRXFELQLPI_UHFFFAOYSA_N__64__cytoplasm" stoichiometry="1" constant="true"/>
        </listOfProducts>
      </reaction>
      <reaction metaid="_16903f9f1dc40ed2765532e8c2d85eba" sboTerm="SBO:0000185" reversible="true" fast="false" fbc:lowerFluxBound="B_0" fbc:upperFluxBound="B_999999">
        <annotation>
          <rdf:RDF xmlns:rdf="http://www.w3.org/1999/02/22-rdf-syntax-ns#">
            <rdf:RP3 rdf:about="#_16903f9f1dc40ed2765532e8c2d85eba">
              <RP3:RP3 xmlns:RP3="https://github.com/brsynth">
                <RP3:smiles>O=C(C=Cc1ccc(O)cc1)c1c(O)cc(O)cc1O&gt;&gt;CC(C)(COP(=O)(O)OP(=O)(O)OCC1OC(n2cnc3c(N)ncnc32)C(O)C1OP(=O)(O)O)C(O)C(O)=NCCC(O)=NCCSC(=O)C=Cc1ccc(O)cc1.CC(C)(COP(=O)(O)OP(=O)(O)OCC1OC(n2cnc3c(N)ncnc32)C(O)C1OP(=O)(O)O)C(O)C(O)=NCCC(O)=NCCSC(=O)CC(=O)O.CC(C)(COP(=O)(O)OP(=O)(O)OCC1OC(n2cnc3c(N)ncnc32)C(O)C1OP(=O)(O)O)C(O)C(O)=NCCC(O)=NCCSC(=O)CC(=O)O.CC(C)(COP(=O)(O)OP(=O)(O)OCC1OC(n2cnc3c(N)ncnc32)C(O)C1OP(=O)(O)O)C(O)C(O)=NCCC(O)=NCCSC(=O)CC(=O)O</RP3:smiles>
                <RP3:rule_id>RR-02-b10748f391e12993-10-F,RR-02-5ef878108e8d60d0-06-F</RP3:rule_id>
                <RP3:EC>2.3.1,2.3.1.74</RP3:EC>
                <RP3:biological_score value="1.0"/>
                <RP3:chemical_score value="0.7580556644837707"/>
                <RP3:diameter value="10"/>
              </RP3:RP3>
            </rdf:RP3>
          </rdf:RDF>
        </annotation>
        <listOfProducts>
          <speciesReference species="YQHMWTPYORBCMF_UHFFFAOYSA_N__64__cytoplasm" stoichiometry="1" constant="true"/>
        </listOfProducts>
      </reaction>
      <reaction metaid="_66976ced306b71da3357b939341f8096" sboTerm="SBO:0000185" reversible="true" fast="false" fbc:lowerFluxBound="B_0" fbc:upperFluxBound="B_999999">
        <annotation>
          <rdf:RDF xmlns:rdf="http://www.w3.org/1999/02/22-rdf-syntax-ns#">
            <rdf:RP3 rdf:about="#_66976ced306b71da3357b939341f8096">
              <RP3:RP3 xmlns:RP3="https://github.com/brsynth">
                <RP3:smiles>CC(C)(COP(=O)(O)OP(=O)(O)OCC1OC(n2cnc3c(N)ncnc32)C(O)C1OP(=O)(O)O)C(O)C(O)=NCCC(O)=NCCSC(=O)C=Cc1ccc(O)cc1&gt;&gt;O=C(O)C=Cc1ccc(O)cc1.CC(C)(COP(=O)(O)OP(=O)(O)OCC1OC(n2cnc3c(N)ncnc32)C(O)C1OP(=O)(O)O)C(O)C(O)=NCCC(O)=NCCS</RP3:smiles>
                <RP3:rule_id>RR-02-c7dd79a8bdcc41e3-10-F,RR-02-0a644da32cecd1c8-06-F</RP3:rule_id>
                <RP3:EC>6.2.1,6.2.1.12</RP3:EC>
                <RP3:biological_score value="1.0"/>
                <RP3:chemical_score value="0.7505170592365967"/>
                <RP3:diameter value="10"/>
              </RP3:RP3>
            </rdf:RP3>
          </rdf:RDF>
        </annotation>
        <listOfProducts>
          <speciesReference species="DMZOKBALNZWDKI_UHFFFAOYSA_N__64__cytoplasm" stoichiometry="1" constant="true"/>
        </listOfProducts>
      </reaction>
      <reaction metaid="d0ab2e4b250abb030fb609cec5af37b0" sboTerm="SBO:0000185" reversible="true" fast="false" fbc:lowerFluxBound="B_0" fbc:upperFluxBound="B_999999">
        <annotation>
          <rdf:RDF xmlns:rdf="http://www.w3.org/1999/02/22-rdf-syntax-ns#">
            <rdf:RP3 rdf:about="#d0ab2e4b250abb030fb609cec5af37b0">
              <RP3:RP3 xmlns:RP3="https://github.com/brsynth">
                <RP3:smiles>O=C(O)C=Cc1ccc(O)cc1&gt;&gt;NC(Cc1ccc(O)cc1)C(=O)O</RP3:smiles>
                <RP3:rule_id>RR-02-5469a3f78cba6549-16-F,RR-02-5469a3f78cba6549-14-F,RR-02-5469a3f78cba6549-12-F,RR-02-5469a3f78cba6549-10-F,RR-02-f1888b2d53160894-06-F,RR-02-d1b21ae018502980-06-F</RP3:rule_id>
                <RP3:EC>4.3.1.23,4.3.1.25,4.3.1.24</RP3:EC>
                <RP3:biological_score value="0.6666666666666666"/>
                <RP3:chemical_score value="1.0"/>
                <RP3:diameter value="16"/>
              </RP3:RP3>
            </rdf:RP3>
          </rdf:RDF>
        </annotation>
        <listOfProducts>
          <speciesReference species="NGSWKAQJJWESNS_UHFFFAOYSA_N__64__cytoplasm" stoichiometry="1" constant="true"/>
        </listOfProducts>
      </reaction>
      <reaction metaid="fd89784e59c72499525556f80289b2c7" sboTerm="SBO:0000185" id="production" reversible="true" fast="false" fbc:lowerFluxBound="B_0" fbc:upperFluxBound="B_999999">
        <annotation>
          <rdf:RDF xmlns:rdf="http://www.w3.org/1999/02/22-rdf-syntax-ns#">
            <rdf:RP3 rdf:about="#fd89784e59c72499525556f80289b2c7">
              <RP3:RP3 xmlns:RP3="https://github.com/brsynth">
                <RP3:smiles>NA</RP3:smiles>
                <RP3:rule_id>NA</RP3:rule_id>
                <RP3:EC>NA</RP3:EC>
                <RP3:biological_score value="NA"/>
                <RP3:chemical_score value="NA"/>
                <RP3:diameter value="NA"/>
              </RP3:RP3>
            </rdf:RP3>
          </rdf:RDF>
        </annotation>
        <listOfReactants>
          <speciesReference species="FTVWIRXFELQLPI_UHFFFAOYSA_N__64__cytoplasm" stoichiometry="1" constant="true"/>
        </listOfReactants>
      </reaction>
    </listOfReactions>
  </model>
</sbml>
```
