## Supplementary material for "Reinforcement Learning for Bio-Retrosynthesis": Golden dataset pathways under json and SBML format: naringenin_experimental.json

```
{
  "elements": {
    "nodes": [
      {
        "data": {
          "SMILES": "NC(Cc1ccc(O)cc1)C(=O)O",
          "inSink": 1,
          "isSource": 0,
          "InChI": "InChI=1S/C9H11NO3/c10-8(9(12)13)5-6-1-3-7(11)4-2-6/h1-4,8,11H,5,10H2,(H,12,13)",
          "Names": [
            "OUYCCCASQSFEME-UHFFFAOYSA-N",
            "L-Tyrosine"
          ],
          "id": "OUYCCCASQSFEME-UHFFFAOYSA-N",
          "type": "compound",
          "Rule ID": null,
          "EC number": null,
          "Reaction SMILES": null,
          "Diameter": null,
          "Score": null,
          "Iteration": null
        }
      },
      {
        "data": {
          "SMILES": "CC(C)(COP(=O)(O)OP(=O)(O)OCC1OC(n2cnc3c(N)ncnc32)C(O)C1OP(=O)(O)O)C(O)C(O)=NCCC(O)=NCCS",
          "inSink": 1,
          "isSource": 0,
          "InChI": "InChI=1S/C21H36N7O16P3S/c1-21(2,16(31)19(32)24-4-3-12(29)23-5-6-48)8-41-47(38,39)44-46(36,37)40-7-11-15(43-45(33,34)35)14(30)20(42-11)28-10-27-13-17(22)25-9-26-18(13)28/h9-11,14-16,20,30-31,48H,3-8H2,1-2H3,(H,23,29)(H,24,32)(H,36,37)(H,38,39)(H2,22,25,26)(H2,33,34,35)",
          "Names": [
            "RGJOEKWQDUBAIZ-UHFFFAOYSA-N",
            "Coenzyme A"
          ],
          "id": "RGJOEKWQDUBAIZ-UHFFFAOYSA-N",
          "type": "compound",
          "Rule ID": null,
          "EC number": null,
          "Reaction SMILES": null,
          "Diameter": null,
          "Score": null,
          "Iteration": null
        }
      },
      {
        "data": {
          "SMILES": "O=C(O)C=Cc1ccc(O)cc1",
          "inSink": 0,
          "isSource": 0,
          "InChI": "InChI=1S/C9H8O3/c10-8-4-1-7(2-5-8)3-6-9(11)12/h1-6,10H,(H,11,12)",
          "Names": [
            "NGSWKAQJJWESNS-UHFFFAOYSA-N"
          ],
          "id": "NGSWKAQJJWESNS-UHFFFAOYSA-N",
          "type": "compound",
          "Rule ID": null,
          "EC number": null,
          "Reaction SMILES": null,
          "Diameter": null,
          "Score": null,
          "Iteration": null
        }
      },
      {
        "data": {
          "SMILES": "CC(C)(COP(=O)(O)OP(=O)(O)OCC1OC(n2cnc3c(N)ncnc32)C(O)C1OP(=O)(O)O)C(O)C(O)=NCCC(O)=NCCSC(=O)CC(=O)O",
          "inSink": 1,
          "isSource": 0,
          "InChI": "InChI=1S/C24H38N7O19P3S/c1-24(2,19(37)22(38)27-4-3-13(32)26-5-6-54-15(35)7-14(33)34)9-47-53(44,45)50-52(42,43)46-8-12-18(49-51(39,40)41)17(36)23(48-12)31-11-30-16-20(25)28-10-29-21(16)31/h10-12,17-19,23,36-37H,3-9H2,1-2H3,(H,26,32)(H,27,38)(H,33,34)(H,42,43)(H,44,45)(H2,25,28,29)(H2,39,40,41)",
          "Names": [
            "LTYOQGRJFJAKNA-UHFFFAOYSA-N",
            "Malonyl CoA C24H33N7O19P3S"
          ],
          "id": "LTYOQGRJFJAKNA-UHFFFAOYSA-N",
          "type": "compound",
          "Rule ID": null,
          "EC number": null,
          "Reaction SMILES": null,
          "Diameter": null,
          "Score": null,
          "Iteration": null
        }
      },
      {
        "data": {
          "SMILES": "CC(C)(COP(=O)(O)OP(=O)(O)OCC1OC(n2cnc3c(N)ncnc32)C(O)C1OP(=O)(O)O)C(O)C(O)=NCCC(O)=NCCSC(=O)C=Cc1ccc(O)cc1",
          "inSink": 0,
          "isSource": 0,
          "InChI": "InChI=1S/C30H42N7O18P3S/c1-30(2,25(42)28(43)33-10-9-20(39)32-11-12-59-21(40)8-5-17-3-6-18(38)7-4-17)14-52-58(49,50)55-57(47,48)51-13-19-24(54-56(44,45)46)23(41)29(53-19)37-16-36-22-26(31)34-15-35-27(22)37/h3-8,15-16,19,23-25,29,38,41-42H,9-14H2,1-2H3,(H,32,39)(H,33,43)(H,47,48)(H,49,50)(H2,31,34,35)(H2,44,45,46)",
          "Names": [
            "DMZOKBALNZWDKI-UHFFFAOYSA-N"
          ],
          "id": "DMZOKBALNZWDKI-UHFFFAOYSA-N",
          "type": "compound",
          "Rule ID": null,
          "EC number": null,
          "Reaction SMILES": null,
          "Diameter": null,
          "Score": null,
          "Iteration": null
        }
      },
      {
        "data": {
          "SMILES": "O=C(C=Cc1ccc(O)cc1)c1c(O)cc(O)cc1O",
          "inSink": 0,
          "isSource": 0,
          "InChI": "InChI=1S/C15H12O5/c16-10-4-1-9(2-5-10)3-6-12(18)15-13(19)7-11(17)8-14(15)20/h1-8,16-17,19-20H",
          "Names": [
            "YQHMWTPYORBCMF-UHFFFAOYSA-N"
          ],
          "id": "YQHMWTPYORBCMF-UHFFFAOYSA-N",
          "type": "compound",
          "Rule ID": null,
          "EC number": null,
          "Reaction SMILES": null,
          "Diameter": null,
          "Score": null,
          "Iteration": null
        }
      },
      {
        "data": {
          "SMILES": "O=C1CC(c2ccc(O)cc2)Oc2cc(O)cc(O)c21",
          "inSink": 0,
          "isSource": 1,
          "InChI": "InChI=1S/C15H12O5/c16-9-3-1-8(2-4-9)13-7-12(19)15-11(18)5-10(17)6-14(15)20-13/h1-6,13,16-18H,7H2",
          "Names": [
            "naringenin",
            "FTVWIRXFELQLPI-UHFFFAOYSA-N"
          ],
          "id": "FTVWIRXFELQLPI-UHFFFAOYSA-N",
          "type": "compound",
          "Rule ID": null,
          "EC number": null,
          "Reaction SMILES": null,
          "Diameter": null,
          "Score": null,
          "Iteration": null
        }
      },
      {
        "data": {
          "SMILES": null,
          "inSink": null,
          "isSource": null,
          "InChI": null,
          "Names": null,
          "id": "FTVWIRXFELQLPI-UHFFFAOYSA-N-RR-02-e85d371a85e81a31-06-F-0-1",
          "type": "reaction",
          "Rule ID": [
            "RR-02-e85d371a85e81a31-06-F"
          ],
          "EC number": [
            "5.5.1.6"
          ],
          "Reaction SMILES": "O=C1CC(c2ccc(O)cc2)Oc2cc(O)cc(O)c21>>O=C(C=Cc1ccc(O)cc1)c1c(O)cc(O)cc1O",
          "Diameter": 6,
          "Score": 1.0,
          "ChemicalScore": 0.631578947368421,
          "Iteration": 1
        }
      },
      {
        "data": {
          "SMILES": null,
          "inSink": null,
          "isSource": null,
          "InChI": null,
          "Names": null,
          "id": "YQHMWTPYORBCMF-UHFFFAOYSA-N-RR-02-b10748f391e12993-10-F-0-2",
          "type": "reaction",
          "Rule ID": [
            "RR-02-b10748f391e12993-10-F",
            "RR-02-5ef878108e8d60d0-06-F"
          ],
          "EC number": [
            "2.3.1",
            "2.3.1.74"
          ],
          "Reaction SMILES": "O=C(C=Cc1ccc(O)cc1)c1c(O)cc(O)cc1O>>CC(C)(COP(=O)(O)OP(=O)(O)OCC1OC(n2cnc3c(N)ncnc32)C(O)C1OP(=O)(O)O)C(O)C(O)=NCCC(O)=NCCSC(=O)C=Cc1ccc(O)cc1.CC(C)(COP(=O)(O)OP(=O)(O)OCC1OC(n2cnc3c(N)ncnc32)C(O)C1OP(=O)(O)O)C(O)C(O)=NCCC(O)=NCCSC(=O)CC(=O)O.CC(C)(COP(=O)(O)OP(=O)(O)OCC1OC(n2cnc3c(N)ncnc32)C(O)C1OP(=O)(O)O)C(O)C(O)=NCCC(O)=NCCSC(=O)CC(=O)O.CC(C)(COP(=O)(O)OP(=O)(O)OCC1OC(n2cnc3c(N)ncnc32)C(O)C1OP(=O)(O)O)C(O)C(O)=NCCC(O)=NCCSC(=O)CC(=O)O",
          "Diameter": 10,
          "Score": 1.0,
          "ChemicalScore": 0.7580556644837707,
          "Iteration": 2
        }
      },
      {
        "data": {
          "SMILES": null,
          "inSink": null,
          "isSource": null,
          "InChI": null,
          "Names": null,
          "id": "DMZOKBALNZWDKI-UHFFFAOYSA-N-RR-02-c7dd79a8bdcc41e3-10-F-0-3",
          "type": "reaction",
          "Rule ID": [
            "RR-02-c7dd79a8bdcc41e3-10-F",
            "RR-02-0a644da32cecd1c8-06-F"
          ],
          "EC number": [
            "6.2.1",
            "6.2.1.12"
          ],
          "Reaction SMILES": "CC(C)(COP(=O)(O)OP(=O)(O)OCC1OC(n2cnc3c(N)ncnc32)C(O)C1OP(=O)(O)O)C(O)C(O)=NCCC(O)=NCCSC(=O)C=Cc1ccc(O)cc1>>O=C(O)C=Cc1ccc(O)cc1.CC(C)(COP(=O)(O)OP(=O)(O)OCC1OC(n2cnc3c(N)ncnc32)C(O)C1OP(=O)(O)O)C(O)C(O)=NCCC(O)=NCCS",
          "Diameter": 10,
          "Score": 1.0,
          "ChemicalScore": 0.7505170592365967,
          "Iteration": 3
        }
      },
      {
        "data": {
          "SMILES": null,
          "inSink": null,
          "isSource": null,
          "InChI": null,
          "Names": null,
          "id": "NGSWKAQJJWESNS-UHFFFAOYSA-N-RR-02-5469a3f78cba6549-16-F-0-4",
          "type": "reaction",
          "Rule ID": [
            "RR-02-5469a3f78cba6549-16-F",
            "RR-02-5469a3f78cba6549-14-F",
            "RR-02-5469a3f78cba6549-12-F",
            "RR-02-5469a3f78cba6549-10-F",
            "RR-02-f1888b2d53160894-06-F",
            "RR-02-d1b21ae018502980-06-F"
          ],
          "EC number": [
            "4.3.1.23",
            "4.3.1.25",
            "4.3.1.24"
          ],
          "Reaction SMILES": "O=C(O)C=Cc1ccc(O)cc1>>NC(Cc1ccc(O)cc1)C(=O)O",
          "Diameter": 16,
          "Score": 0.6666666666666666,
          "ChemicalScore": 1.0,
          "Iteration": 4
        }
      }
    ],
    "edges": [
      {
        "data": {
          "target": "FTVWIRXFELQLPI-UHFFFAOYSA-N-RR-02-e85d371a85e81a31-06-F-0-1",
          "source": "FTVWIRXFELQLPI-UHFFFAOYSA-N",
          "id": "FTVWIRXFELQLPI-UHFFFAOYSA-N-RR-02-e85d371a85e81a31-06-F-0-1_=>_FTVWIRXFELQLPI-UHFFFAOYSA-N"
        }
      },
      {
        "data": {
          "target": "YQHMWTPYORBCMF-UHFFFAOYSA-N",
          "source": "FTVWIRXFELQLPI-UHFFFAOYSA-N-RR-02-e85d371a85e81a31-06-F-0-1",
          "id": "YQHMWTPYORBCMF-UHFFFAOYSA-N_=>_FTVWIRXFELQLPI-UHFFFAOYSA-N-RR-02-e85d371a85e81a31-06-F-0-1"
        }
      },
      {
        "data": {
          "target": "YQHMWTPYORBCMF-UHFFFAOYSA-N-RR-02-b10748f391e12993-10-F-0-2",
          "source": "YQHMWTPYORBCMF-UHFFFAOYSA-N",
          "id": "YQHMWTPYORBCMF-UHFFFAOYSA-N-RR-02-b10748f391e12993-10-F-0-2_=>_YQHMWTPYORBCMF-UHFFFAOYSA-N"
        }
      },
      {
        "data": {
          "target": "DMZOKBALNZWDKI-UHFFFAOYSA-N",
          "source": "YQHMWTPYORBCMF-UHFFFAOYSA-N-RR-02-b10748f391e12993-10-F-0-2",
          "id": "DMZOKBALNZWDKI-UHFFFAOYSA-N_=>_YQHMWTPYORBCMF-UHFFFAOYSA-N-RR-02-b10748f391e12993-10-F-0-2"
        }
      },
      {
        "data": {
          "target": "LTYOQGRJFJAKNA-UHFFFAOYSA-N",
          "source": "YQHMWTPYORBCMF-UHFFFAOYSA-N-RR-02-b10748f391e12993-10-F-0-2",
          "id": "LTYOQGRJFJAKNA-UHFFFAOYSA-N_=>_YQHMWTPYORBCMF-UHFFFAOYSA-N-RR-02-b10748f391e12993-10-F-0-2"
        }
      },
      {
        "data": {
          "target": "DMZOKBALNZWDKI-UHFFFAOYSA-N-RR-02-c7dd79a8bdcc41e3-10-F-0-3",
          "source": "DMZOKBALNZWDKI-UHFFFAOYSA-N",
          "id": "DMZOKBALNZWDKI-UHFFFAOYSA-N-RR-02-c7dd79a8bdcc41e3-10-F-0-3_=>_DMZOKBALNZWDKI-UHFFFAOYSA-N"
        }
      },
      {
        "data": {
          "target": "NGSWKAQJJWESNS-UHFFFAOYSA-N",
          "source": "DMZOKBALNZWDKI-UHFFFAOYSA-N-RR-02-c7dd79a8bdcc41e3-10-F-0-3",
          "id": "NGSWKAQJJWESNS-UHFFFAOYSA-N_=>_DMZOKBALNZWDKI-UHFFFAOYSA-N-RR-02-c7dd79a8bdcc41e3-10-F-0-3"
        }
      },
      {
        "data": {
          "target": "RGJOEKWQDUBAIZ-UHFFFAOYSA-N",
          "source": "DMZOKBALNZWDKI-UHFFFAOYSA-N-RR-02-c7dd79a8bdcc41e3-10-F-0-3",
          "id": "RGJOEKWQDUBAIZ-UHFFFAOYSA-N_=>_DMZOKBALNZWDKI-UHFFFAOYSA-N-RR-02-c7dd79a8bdcc41e3-10-F-0-3"
        }
      },
      {
        "data": {
          "target": "NGSWKAQJJWESNS-UHFFFAOYSA-N-RR-02-5469a3f78cba6549-16-F-0-4",
          "source": "NGSWKAQJJWESNS-UHFFFAOYSA-N",
          "id": "NGSWKAQJJWESNS-UHFFFAOYSA-N-RR-02-5469a3f78cba6549-16-F-0-4_=>_NGSWKAQJJWESNS-UHFFFAOYSA-N"
        }
      },
      {
        "data": {
          "target": "OUYCCCASQSFEME-UHFFFAOYSA-N",
          "source": "NGSWKAQJJWESNS-UHFFFAOYSA-N-RR-02-5469a3f78cba6549-16-F-0-4",
          "id": "OUYCCCASQSFEME-UHFFFAOYSA-N_=>_NGSWKAQJJWESNS-UHFFFAOYSA-N-RR-02-5469a3f78cba6549-16-F-0-4"
        }
      }
    ]
  }
}
```
