## Supplementary material for "Reinforcement Learning for Bio-Retrosynthesis": Golden dataset pathways under json and SBML format: p_hydroxy_styrene_core.json

```
{
  "elements": {
    "nodes": [
      {
        "data": {
          "SMILES": "NC(Cc1ccc(O)cc1)C(=O)O",
          "inSink": 1,
          "isSource": 0,
          "InChI": "InChI=1S/C9H11NO3/c10-8(9(12)13)5-6-1-3-7(11)4-2-6/h1-4,8,11H,5,10H2,(H,12,13)",
          "Names": [
            "OUYCCCASQSFEME-UHFFFAOYSA-N",
            "L-Tyrosine"
          ],
          "id": "OUYCCCASQSFEME-UHFFFAOYSA-N",
          "type": "compound",
          "Rule ID": null,
          "EC number": null,
          "Reaction SMILES": null,
          "Diameter": null,
          "Score": null,
          "Iteration": null
        }
      },
      {
        "data": {
          "SMILES": "O=C(O)C=Cc1ccc(O)cc1",
          "inSink": 0,
          "isSource": 0,
          "InChI": "InChI=1S/C9H8O3/c10-8-4-1-7(2-5-8)3-6-9(11)12/h1-6,10H,(H,11,12)",
          "Names": [
            "NGSWKAQJJWESNS-UHFFFAOYSA-N"
          ],
          "id": "NGSWKAQJJWESNS-UHFFFAOYSA-N",
          "type": "compound",
          "Rule ID": null,
          "EC number": null,
          "Reaction SMILES": null,
          "Diameter": null,
          "Score": null,
          "Iteration": null
        }
      },
      {
        "data": {
          "SMILES": "C=Cc1ccc(O)cc1",
          "inSink": 0,
          "isSource": 1,
          "InChI": "InChI=1S/C8H8O/c1-2-7-3-5-8(9)6-4-7/h2-6,9H,1H2",
          "Names": [
            "p_hydroxy_styrene",
            "FUGYGGDSWSUORM-UHFFFAOYSA-N"
          ],
          "id": "FUGYGGDSWSUORM-UHFFFAOYSA-N",
          "type": "compound",
          "Rule ID": null,
          "EC number": null,
          "Reaction SMILES": null,
          "Diameter": null,
          "Score": null,
          "Iteration": null
        }
      },
      {
        "data": {
          "SMILES": null,
          "inSink": null,
          "isSource": null,
          "InChI": null,
          "Names": null,
          "id": "FUGYGGDSWSUORM-UHFFFAOYSA-N-RR-02-3e17ab3de02f5deb-16-F-0-1",
          "type": "reaction",
          "Rule ID": [
            "RR-02-3e17ab3de02f5deb-16-F",
            "RR-02-3e17ab3de02f5deb-14-F",
            "RR-02-3e17ab3de02f5deb-12-F",
            "RR-02-e78eccb946b61dd5-10-F"
          ],
          "EC number": [
            "4.1.1.102"
          ],
          "Reaction SMILES": "([#8&v2&H1:1]-[#6&v4&H0:2]1:[#6&v4&H1:3]:[#6&v4&H1:4]:[#6&v4&H0:5](-[#6&v4&H1:6]=[#6&v4&H2:7]):[#6&v4&H1:8]:[#6&v4&H1:9]:1)>>([#8&v2&H1:1]-[#6&v4&H0:2]1:[#6&v4&H1:3]:[#6&v4&H1:4]:[#6&v4&H0:5](-[#6&v4&H1:6]=[#6&v4&H1:7]-[#6&v4&H0](-[#8&v2&H1])=[#8&v2&H0]):[#6&v4&H1:8]:[#6&v4&H1:9]:1)",
          "Diameter": 16,
          "Score": 0.7210570543488701,
          "ChemicalScore": 1.0,
          "Iteration": 1
        }
      },
      {
        "data": {
          "SMILES": null,
          "inSink": null,
          "isSource": null,
          "InChI": null,
          "Names": null,
          "id": "NGSWKAQJJWESNS-UHFFFAOYSA-N-RR-02-5469a3f78cba6549-16-F-0-2",
          "type": "reaction",
          "Rule ID": [
            "RR-02-5469a3f78cba6549-16-F",
            "RR-02-5469a3f78cba6549-14-F",
            "RR-02-5469a3f78cba6549-12-F",
            "RR-02-5469a3f78cba6549-10-F"
          ],
          "EC number": [
            "4.3.1.23",
            "4.3.1.25"
          ],
          "Reaction SMILES": "([#8&v2&H1:1]-[#6&v4&H0:2](=[#8&v2&H0:3])-[#6&v4&H1:4]=[#6&v4&H1:5]-[#6&v4&H0:6]1:[#6&v4&H1:7]:[#6&v4&H1:8]:[#6&v4&H0:9](-[#8&v2&H1:10]):[#6&v4&H1:11]:[#6&v4&H1:12]:1)>>([#8&v2&H0:1]=[#6&v4&H0:2](-[#8&v2&H1:3])-[#6&v4&H1:4](-[#6&v4&H2:5]-[#6&v4&H0:6]1:[#6&v4&H1:7]:[#6&v4&H1:8]:[#6&v4&H0:9](-[#8&v2&H1:10]):[#6&v4&H1:11]:[#6&v4&H1:12]:1)-[#7&v3&H2])",
          "Diameter": 16,
          "Score": 0.6666666666666666,
          "ChemicalScore": 1.0,
          "Iteration": 2
        }
      }
    ],
    "edges": [
      {
        "data": {
          "target": "FUGYGGDSWSUORM-UHFFFAOYSA-N-RR-02-3e17ab3de02f5deb-16-F-0-1",
          "source": "FUGYGGDSWSUORM-UHFFFAOYSA-N",
          "id": "FUGYGGDSWSUORM-UHFFFAOYSA-N-RR-02-3e17ab3de02f5deb-16-F-0-1_=>_FUGYGGDSWSUORM-UHFFFAOYSA-N"
        }
      },
      {
        "data": {
          "target": "NGSWKAQJJWESNS-UHFFFAOYSA-N",
          "source": "FUGYGGDSWSUORM-UHFFFAOYSA-N-RR-02-3e17ab3de02f5deb-16-F-0-1",
          "id": "NGSWKAQJJWESNS-UHFFFAOYSA-N_=>_FUGYGGDSWSUORM-UHFFFAOYSA-N-RR-02-3e17ab3de02f5deb-16-F-0-1"
        }
      },
      {
        "data": {
          "target": "NGSWKAQJJWESNS-UHFFFAOYSA-N-RR-02-5469a3f78cba6549-16-F-0-2",
          "source": "NGSWKAQJJWESNS-UHFFFAOYSA-N",
          "id": "NGSWKAQJJWESNS-UHFFFAOYSA-N-RR-02-5469a3f78cba6549-16-F-0-2_=>_NGSWKAQJJWESNS-UHFFFAOYSA-N"
        }
      },
      {
        "data": {
          "target": "OUYCCCASQSFEME-UHFFFAOYSA-N",
          "source": "NGSWKAQJJWESNS-UHFFFAOYSA-N-RR-02-5469a3f78cba6549-16-F-0-2",
          "id": "OUYCCCASQSFEME-UHFFFAOYSA-N_=>_NGSWKAQJJWESNS-UHFFFAOYSA-N-RR-02-5469a3f78cba6549-16-F-0-2"
        }
      }
    ]
  }
}
```
