## Supplementary material for "Reinforcement Learning for Bio-Retrosynthesis": Golden dataset pathways under json and SBML format: piceatannol_core.json

```
{
  "elements": {
    "nodes": [
      {
        "data": {
          "SMILES": "NC(Cc1ccc(O)cc1)C(=O)O",
          "inSink": 1,
          "isSource": 0,
          "InChI": "InChI=1S/C9H11NO3/c10-8(9(12)13)5-6-1-3-7(11)4-2-6/h1-4,8,11H,5,10H2,(H,12,13)",
          "Names": [
            "OUYCCCASQSFEME-UHFFFAOYSA-N",
            "L-Tyrosine"
          ],
          "id": "OUYCCCASQSFEME-UHFFFAOYSA-N",
          "type": "compound",
          "Rule ID": null,
          "EC number": null,
          "Reaction SMILES": null,
          "Diameter": null,
          "Score": null,
          "Iteration": null
        }
      },
      {
        "data": {
          "SMILES": "O=C(O)C=Cc1ccc(O)cc1",
          "inSink": 0,
          "isSource": 0,
          "InChI": "InChI=1S/C9H8O3/c10-8-4-1-7(2-5-8)3-6-9(11)12/h1-6,10H,(H,11,12)",
          "Names": [
            "NGSWKAQJJWESNS-UHFFFAOYSA-N",
            "NGSWKAQJJWESNS-UHFFFAOYSA-N"
          ],
          "id": "NGSWKAQJJWESNS-UHFFFAOYSA-N",
          "type": "compound",
          "Rule ID": null,
          "EC number": null,
          "Reaction SMILES": null,
          "Diameter": null,
          "Score": null,
          "Iteration": null
        }
      },
      {
        "data": {
          "SMILES": "CC(C)(COP(=O)(O)OP(=O)(O)OCC1OC(n2cnc3c(N)ncnc32)C(O)C1OP(=O)(O)O)C(O)C(O)=NCCC(O)=NCCSC(=O)C=Cc1ccc(O)cc1",
          "inSink": 0,
          "isSource": 0,
          "InChI": "InChI=1S/C30H42N7O18P3S/c1-30(2,25(42)28(43)33-10-9-20(39)32-11-12-59-21(40)8-5-17-3-6-18(38)7-4-17)14-52-58(49,50)55-57(47,48)51-13-19-24(54-56(44,45)46)23(41)29(53-19)37-16-36-22-26(31)34-15-35-27(22)37/h3-8,15-16,19,23-25,29,38,41-42H,9-14H2,1-2H3,(H,32,39)(H,33,43)(H,47,48)(H,49,50)(H2,31,34,35)(H2,44,45,46)",
          "Names": [
            "DMZOKBALNZWDKI-UHFFFAOYSA-N"
          ],
          "id": "DMZOKBALNZWDKI-UHFFFAOYSA-N",
          "type": "compound",
          "Rule ID": null,
          "EC number": null,
          "Reaction SMILES": null,
          "Diameter": null,
          "Score": null,
          "Iteration": null
        }
      },
      {
        "data": {
          "SMILES": "Oc1ccc(C=Cc2cc(O)cc(O)c2)cc1",
          "inSink": 0,
          "isSource": 0,
          "InChI": "InChI=1S/C14H12O3/c15-12-5-3-10(4-6-12)1-2-11-7-13(16)9-14(17)8-11/h1-9,15-17H",
          "Names": [
            "LUKBXSAWLPMMSZ-UHFFFAOYSA-N"
          ],
          "id": "LUKBXSAWLPMMSZ-UHFFFAOYSA-N",
          "type": "compound",
          "Rule ID": null,
          "EC number": null,
          "Reaction SMILES": null,
          "Diameter": null,
          "Score": null,
          "Iteration": null
        }
      },
      {
        "data": {
          "SMILES": "Oc1cc(O)cc(C=Cc2ccc(O)c(O)c2)c1",
          "inSink": 0,
          "isSource": 1,
          "InChI": "InChI=1S/C14H12O4/c15-11-5-10(6-12(16)8-11)2-1-9-3-4-13(17)14(18)7-9/h1-8,15-18H",
          "Names": [
            "piceatannol",
            "CDRPUGZCRXZLFL-UHFFFAOYSA-N"
          ],
          "id": "CDRPUGZCRXZLFL-UHFFFAOYSA-N",
          "type": "compound",
          "Rule ID": null,
          "EC number": null,
          "Reaction SMILES": null,
          "Diameter": null,
          "Score": null,
          "Iteration": null
        }
      },
      {
        "data": {
          "SMILES": null,
          "inSink": null,
          "isSource": null,
          "InChI": null,
          "Names": null,
          "id": "CDRPUGZCRXZLFL-UHFFFAOYSA-N-RR-02-f41870e100f2ab9c-10-F-0-1",
          "type": "reaction",
          "Rule ID": [
            "RR-02-f41870e100f2ab9c-10-F",
            "RR-02-f121fc5e35bbe602-06-F",
            "RR-02-197421a86a058084-10-F",
            "RR-02-82dfeacddc3b7fe1-10-F",
            "RR-02-8d5c00ffbd64572b-06-F",
            "RR-02-b4bacfeb779c4baa-06-F",
            "RR-02-81f20a77de55c15d-02-F",
            "RR-02-22a4255c75b5e27f-02-F",
            "RR-02-281690dfe7e26e3f-10-F",
            "RR-02-8d987de2e21eb820-06-F",
            "RR-02-16f668b267b76c15-02-F",
            "RR-02-78ed99520aafa8de-06-F"
          ],
          "EC number": [
            "1.14.13",
            "1.14.13.36",
            "1.14",
            "1.14.13.21",
            "1.14.14.1",
            "1.14.13.88",
            "",
            "1.14.13.52",
            "1.14.13.57",
            "1.14.13.-",
            "1.14.13.190",
            "1.14.13.29",
            "1.14.13.3",
            "1.14.14.9",
            "1.10.3.1",
            "1.14.18.1",
            "1.14.13.7",
            "1.14.13.23",
            "1.14.13.24",
            "1.14.13.20",
            "1.14.13.61",
            "1.14.13.219",
            "1.14.13.71",
            "1.14.13.53",
            "1.14.13.89",
            "1.14.13.M20",
            "1.14.99.47",
            "1.14.13.220",
            "1.14.11",
            "1.14.11.-",
            "1.14.13.103",
            "1.14.13.44",
            "1.14.16.2",
            "1.14.13.10",
            "1.14.17",
            "1.14.13.2",
            "1.14.13.33",
            "1.14.13.9",
            "1.14.13.14",
            "1.14.16.-",
            "1.14.13.63",
            "1.14.13.4",
            "1.14.13.56",
            "1.14.13.62",
            "1",
            "1.14.14",
            "1.14.13.97"
          ],
          "Reaction SMILES": "([#8&v2&H1:1]-[#6&v4&H0:2]1:[#6&v4&H0:3](-[#8&v2&H1:4]):[#6&v4&H1:5]:[#6&v4&H0:6](-[#6&v4&H1:7]=[#6&v4&H1:8]-[#6&v4&H0:9]):[#6&v4&H1:10]:[#6&v4&H1:11]:1)>>([#8&v2&H0:4]=[#8&v2&H0].[#8&v2&H1:1]-[#6&v4&H0:2]1:[#6&v4&H1:3]:[#6&v4&H1:5]:[#6&v4&H0:6](-[#6&v4&H1:7]=[#6&v4&H1:8]-[#6&v4&H0:9]):[#6&v4&H1:10]:[#6&v4&H1:11]:1)",
          "Diameter": 10,
          "Score": 1.0,
          "ChemicalScore": 0.2230671494596281,
          "Iteration": 1
        }
      },
      {
        "data": {
          "SMILES": null,
          "inSink": null,
          "isSource": null,
          "InChI": null,
          "Names": null,
          "id": "LUKBXSAWLPMMSZ-UHFFFAOYSA-N-RR-02-c970c9e9f8756ea1-02-F-0-2",
          "type": "reaction",
          "Rule ID": [
            "RR-02-c970c9e9f8756ea1-02-F",
            "RR-02-bcdfbe531fff7663-10-F",
            "RR-02-14bdba21800bd37d-06-F"
          ],
          "EC number": [
            "2.3.1.146"
          ],
          "Reaction SMILES": "([#8&v2&H1:1]-[#6&v4&H0:2]1:[#6&v4&H1:3]:[#6&v4&H0:4](-[#8&v2&H1:5]):[#6&v4&H1:6]:[#6&v4&H0:7](-[#6&v4&H1:8]):[#6&v4&H1:9]:1)>>([#8&v2&H0](-[#6&v4&H2]-[#6&v4&H1]1-[#8&v2&H0]-[#6&v4&H1](-[#7&v3&H0]2:[#6&v4&H1]:[#7&v3&H0]:[#6&v4&H0]3:[#6&v4&H0](-[#7&v3&H2]):[#7&v3&H0]:[#6&v4&H1]:[#7&v3&H0]:[#6&v4&H0]:2:3)-[#6&v4&H1](-[#8&v2&H1])-[#6&v4&H1]-1-[#8&v2&H0]-[#15&v5&H0](=[#8&v2&H0])(-[#8&v2&H1])-[#8&v2&H1])-[#15&v5&H0](-[#8&v2&H0]-[#15&v5&H0](-[#8&v2&H0]-[#6&v4&H2]-[#6&v4&H0](-[#6&v4&H1](-[#6&v4&H0](=[#7&v3&H0]-[#6&v4&H2]-[#6&v4&H2]-[#6&v4&H0](-[#8&v2&H1])=[#7&v3&H0]-[#6&v4&H2]-[#6&v4&H2]-[#16&v2&H0]-[#6&v4&H0:7](-[#6&v4&H1:8])=[#8&v2&H0])-[#8&v2&H1])-[#8&v2&H1])(-[#6&v4&H3])-[#6&v4&H3])(=[#8&v2&H0])-[#8&v2&H1])(=[#8&v2&H0])-[#8&v2&H1].[#8&v2&H0](-[#6&v4&H2]-[#6&v4&H1]1-[#8&v2&H0]-[#6&v4&H1](-[#7&v3&H0]2:[#6&v4&H1]:[#7&v3&H0]:[#6&v4&H0]3:[#6&v4&H0](-[#7&v3&H2]):[#7&v3&H0]:[#6&v4&H1]:[#7&v3&H0]:[#6&v4&H0]:2:3)-[#6&v4&H1](-[#8&v2&H1])-[#6&v4&H1]-1-[#8&v2&H0]-[#15&v5&H0](=[#8&v2&H0])(-[#8&v2&H1])-[#8&v2&H1])-[#15&v5&H0](-[#8&v2&H0]-[#15&v5&H0](-[#8&v2&H0]-[#6&v4&H2]-[#6&v4&H0](-[#6&v4&H1](-[#6&v4&H0](=[#7&v3&H0]-[#6&v4&H2]-[#6&v4&H2]-[#6&v4&H0](-[#8&v2&H1])=[#7&v3&H0]-[#6&v4&H2]-[#6&v4&H2]-[#16&v2&H0]-[#6&v4&H0](-[#6&v4&H2:9]-[#6&v4&H0](-[#8&v2&H1])=[#8&v2&H0])=[#8&v2&H0])-[#8&v2&H1])-[#8&v2&H1])(-[#6&v4&H3])-[#6&v4&H3])(=[#8&v2&H0])-[#8&v2&H1])(=[#8&v2&H0])-[#8&v2&H1].[#8&v2&H0](-[#6&v4&H2]-[#6&v4&H1]1-[#8&v2&H0]-[#6&v4&H1](-[#7&v3&H0]2:[#6&v4&H1]:[#7&v3&H0]:[#6&v4&H0]3:[#6&v4&H0](-[#7&v3&H2]):[#7&v3&H0]:[#6&v4&H1]:[#7&v3&H0]:[#6&v4&H0]:2:3)-[#6&v4&H1](-[#8&v2&H1])-[#6&v4&H1]-1-[#8&v2&H0]-[#15&v5&H0](=[#8&v2&H0])(-[#8&v2&H1])-[#8&v2&H1])-[#15&v5&H0](-[#8&v2&H0]-[#15&v5&H0](-[#8&v2&H0]-[#6&v4&H2]-[#6&v4&H0](-[#6&v4&H1](-[#6&v4&H0](=[#7&v3&H0]-[#6&v4&H2]-[#6&v4&H2]-[#6&v4&H0](-[#8&v2&H1])=[#7&v3&H0]-[#6&v4&H2]-[#6&v4&H2]-[#16&v2&H0]-[#6&v4&H0:2](=[#8&v2&H0:1])-[#6&v4&H2:3]-[#6&v4&H0](-[#8&v2&H1])=[#8&v2&H0])-[#8&v2&H1])-[#8&v2&H1])(-[#6&v4&H3])-[#6&v4&H3])(=[#8&v2&H0])-[#8&v2&H1])(=[#8&v2&H0])-[#8&v2&H1].[#8&v2&H0](-[#6&v4&H2]-[#6&v4&H1]1-[#8&v2&H0]-[#6&v4&H1](-[#7&v3&H0]2:[#6&v4&H1]:[#7&v3&H0]:[#6&v4&H0]3:[#6&v4&H0](-[#7&v3&H2]):[#7&v3&H0]:[#6&v4&H1]:[#7&v3&H0]:[#6&v4&H0]:2:3)-[#6&v4&H1](-[#8&v2&H1])-[#6&v4&H1]-1-[#8&v2&H0]-[#15&v5&H0](=[#8&v2&H0])(-[#8&v2&H1])-[#8&v2&H1])-[#15&v5&H0](-[#8&v2&H0]-[#15&v5&H0](-[#8&v2&H0]-[#6&v4&H2]-[#6&v4&H0](-[#6&v4&H1](-[#6&v4&H0](=[#7&v3&H0]-[#6&v4&H2]-[#6&v4&H2]-[#6&v4&H0](-[#8&v2&H1])=[#7&v3&H0]-[#6&v4&H2]-[#6&v4&H2]-[#16&v2&H0]-[#6&v4&H0:4](=[#8&v2&H0:5])-[#6&v4&H2:6]-[#6&v4&H0](-[#8&v2&H1])=[#8&v2&H0])-[#8&v2&H1])-[#8&v2&H1])(-[#6&v4&H3])-[#6&v4&H3])(=[#8&v2&H0])-[#8&v2&H1])(=[#8&v2&H0])-[#8&v2&H1])",
          "Diameter": 2,
          "Score": 1.0,
          "ChemicalScore": 0.6811514666375911,
          "Iteration": 2
        }
      },
      {
        "data": {
          "SMILES": null,
          "inSink": null,
          "isSource": null,
          "InChI": null,
          "Names": null,
          "id": "DMZOKBALNZWDKI-UHFFFAOYSA-N-RR-02-c7dd79a8bdcc41e3-10-F-0-3",
          "type": "reaction",
          "Rule ID": [
            "RR-02-c7dd79a8bdcc41e3-10-F",
            "RR-02-0a644da32cecd1c8-06-F",
            "RR-02-02e5dd85f35ebf88-16-F",
            "RR-02-444de75ac570811c-14-F",
            "RR-02-7cc7ab5c44349710-12-F",
            "RR-02-ef800dd17bee85b7-06-F",
            "RR-02-cc3f49a95c10a865-10-F",
            "RR-02-987b8dd58dc705af-06-F",
            "RR-02-b5639b4316e09264-02-F",
            "RR-02-5e807bd8954665aa-02-F",
            "RR-02-ec4e7752ca5b3ac1-02-F"
          ],
          "EC number": [
            "6.2.1",
            "6.2.1.12",
            "6.2.1.34",
            "6.2.1.-",
            "",
            "2.8.3.-",
            "6.2.1.42",
            "2.3.1",
            "3.1.2",
            "2.3.3.13",
            "3.1.2.20",
            "3.1.2.23",
            "3.1.2.4",
            "6.2.1.28",
            "6.2.1.7",
            "6.2.1.3",
            "6.2.1.M2",
            "6.2.1.24",
            "6.2.1.1",
            "6.2.1.17"
          ],
          "Reaction SMILES": "([#8&v2&H1:1]-[#6&v4&H0:2](=[#7&v3&H0:3]-[#6&v4&H2:4]-[#6&v4&H2:5]-[#16&v2&H0:6]-[#6&v4&H0:7](=[#8&v2&H0:8])-[#6&v4&H1:9]=[#6&v4&H1:10]-[#6&v4&H0:11](:[#6&v4&H1:12]:[#6&v4&H1:13]):[#6&v4&H1:14]:[#6&v4&H1:15])-[#6&v4&H2:16])>>([#6&v4&H0:7](=[#8&v2&H0:8])(-[#6&v4&H1:9]=[#6&v4&H1:10]-[#6&v4&H0:11](:[#6&v4&H1:12]:[#6&v4&H1:13]):[#6&v4&H1:14]:[#6&v4&H1:15])-[#8&v2&H1].[#8&v2&H1:1]-[#6&v4&H0:2](=[#7&v3&H0:3]-[#6&v4&H2:4]-[#6&v4&H2:5]-[#16&v2&H1:6])-[#6&v4&H2:16])",
          "Diameter": 10,
          "Score": 1.0,
          "ChemicalScore": 0.7505170592365967,
          "Iteration": 3
        }
      },
      {
        "data": {
          "SMILES": null,
          "inSink": null,
          "isSource": null,
          "InChI": null,
          "Names": null,
          "id": "NGSWKAQJJWESNS-UHFFFAOYSA-N-RR-02-5469a3f78cba6549-16-F-0-4",
          "type": "reaction",
          "Rule ID": [
            "RR-02-5469a3f78cba6549-16-F",
            "RR-02-5469a3f78cba6549-14-F",
            "RR-02-5469a3f78cba6549-12-F",
            "RR-02-5469a3f78cba6549-10-F",
            "RR-02-f1888b2d53160894-06-F",
            "RR-02-0637687e714ef777-02-F",
            "RR-02-8681402be0a1e47c-02-F"
          ],
          "EC number": [
            "4.3.1.23",
            "4.3.1.25",
            "4.3.1.1",
            "4.3.1.24",
            "4.3.1.31"
          ],
          "Reaction SMILES": "([#8&v2&H1:1]-[#6&v4&H0:2](=[#8&v2&H0:3])-[#6&v4&H1:4]=[#6&v4&H1:5]-[#6&v4&H0:6]1:[#6&v4&H1:7]:[#6&v4&H1:8]:[#6&v4&H0:9](-[#8&v2&H1:10]):[#6&v4&H1:11]:[#6&v4&H1:12]:1)>>([#8&v2&H0:1]=[#6&v4&H0:2](-[#8&v2&H1:3])-[#6&v4&H1:4](-[#6&v4&H2:5]-[#6&v4&H0:6]1:[#6&v4&H1:7]:[#6&v4&H1:8]:[#6&v4&H0:9](-[#8&v2&H1:10]):[#6&v4&H1:11]:[#6&v4&H1:12]:1)-[#7&v3&H2])",
          "Diameter": 16,
          "Score": 0.6666666666666666,
          "ChemicalScore": 1.0,
          "Iteration": 4
        }
      }
    ],
    "edges": [
      {
        "data": {
          "target": "CDRPUGZCRXZLFL-UHFFFAOYSA-N-RR-02-f41870e100f2ab9c-10-F-0-1",
          "source": "CDRPUGZCRXZLFL-UHFFFAOYSA-N",
          "id": "CDRPUGZCRXZLFL-UHFFFAOYSA-N-RR-02-f41870e100f2ab9c-10-F-0-1_=>_CDRPUGZCRXZLFL-UHFFFAOYSA-N"
        }
      },
      {
        "data": {
          "target": "LUKBXSAWLPMMSZ-UHFFFAOYSA-N",
          "source": "CDRPUGZCRXZLFL-UHFFFAOYSA-N-RR-02-f41870e100f2ab9c-10-F-0-1",
          "id": "LUKBXSAWLPMMSZ-UHFFFAOYSA-N_=>_CDRPUGZCRXZLFL-UHFFFAOYSA-N-RR-02-f41870e100f2ab9c-10-F-0-1"
        }
      },
      {
        "data": {
          "target": "LUKBXSAWLPMMSZ-UHFFFAOYSA-N-RR-02-c970c9e9f8756ea1-02-F-0-2",
          "source": "LUKBXSAWLPMMSZ-UHFFFAOYSA-N",
          "id": "LUKBXSAWLPMMSZ-UHFFFAOYSA-N-RR-02-c970c9e9f8756ea1-02-F-0-2_=>_LUKBXSAWLPMMSZ-UHFFFAOYSA-N"
        }
      },
      {
        "data": {
          "target": "DMZOKBALNZWDKI-UHFFFAOYSA-N",
          "source": "LUKBXSAWLPMMSZ-UHFFFAOYSA-N-RR-02-c970c9e9f8756ea1-02-F-0-2",
          "id": "DMZOKBALNZWDKI-UHFFFAOYSA-N_=>_LUKBXSAWLPMMSZ-UHFFFAOYSA-N-RR-02-c970c9e9f8756ea1-02-F-0-2"
        }
      },
      {
        "data": {
          "target": "DMZOKBALNZWDKI-UHFFFAOYSA-N-RR-02-c7dd79a8bdcc41e3-10-F-0-3",
          "source": "DMZOKBALNZWDKI-UHFFFAOYSA-N",
          "id": "DMZOKBALNZWDKI-UHFFFAOYSA-N-RR-02-c7dd79a8bdcc41e3-10-F-0-3_=>_DMZOKBALNZWDKI-UHFFFAOYSA-N"
        }
      },
      {
        "data": {
          "target": "NGSWKAQJJWESNS-UHFFFAOYSA-N",
          "source": "DMZOKBALNZWDKI-UHFFFAOYSA-N-RR-02-c7dd79a8bdcc41e3-10-F-0-3",
          "id": "NGSWKAQJJWESNS-UHFFFAOYSA-N_=>_DMZOKBALNZWDKI-UHFFFAOYSA-N-RR-02-c7dd79a8bdcc41e3-10-F-0-3"
        }
      },
      {
        "data": {
          "target": "NGSWKAQJJWESNS-UHFFFAOYSA-N-RR-02-5469a3f78cba6549-16-F-0-4",
          "source": "NGSWKAQJJWESNS-UHFFFAOYSA-N",
          "id": "NGSWKAQJJWESNS-UHFFFAOYSA-N-RR-02-5469a3f78cba6549-16-F-0-4_=>_NGSWKAQJJWESNS-UHFFFAOYSA-N"
        }
      },
      {
        "data": {
          "target": "OUYCCCASQSFEME-UHFFFAOYSA-N",
          "source": "NGSWKAQJJWESNS-UHFFFAOYSA-N-RR-02-5469a3f78cba6549-16-F-0-4",
          "id": "OUYCCCASQSFEME-UHFFFAOYSA-N_=>_NGSWKAQJJWESNS-UHFFFAOYSA-N-RR-02-5469a3f78cba6549-16-F-0-4"
        }
      }
    ]
  }
}
```
