## Supplementary material for "Reinforcement Learning for Bio-Retrosynthesis": Golden dataset pathways under json and SBML format: pinocembrin_core.json

```
{
  "elements": {
    "nodes": [
      {
        "data": {
          "SMILES": "NC(Cc1ccccc1)C(=O)O",
          "inSink": 1,
          "isSource": 0,
          "InChI": "InChI=1S/C9H11NO2/c10-8(9(11)12)6-7-4-2-1-3-5-7/h1-5,8H,6,10H2,(H,11,12)",
          "Names": [
            "COLNVLDHVKWLRT-UHFFFAOYSA-N",
            "L-Phenylalanine"
          ],
          "id": "COLNVLDHVKWLRT-UHFFFAOYSA-N",
          "type": "compound",
          "Rule ID": null,
          "EC number": null,
          "Reaction SMILES": null,
          "Diameter": null,
          "Score": null,
          "Iteration": null
        }
      },
      {
        "data": {
          "SMILES": "O=C(O)C=Cc1ccccc1",
          "inSink": 0,
          "isSource": 0,
          "InChI": "InChI=1S/C9H8O2/c10-9(11)7-6-8-4-2-1-3-5-8/h1-7H,(H,10,11)",
          "Names": [
            "WBYWAXJHAXSJNI-UHFFFAOYSA-N"
          ],
          "id": "WBYWAXJHAXSJNI-UHFFFAOYSA-N",
          "type": "compound",
          "Rule ID": null,
          "EC number": null,
          "Reaction SMILES": null,
          "Diameter": null,
          "Score": null,
          "Iteration": null
        }
      },
      {
        "data": {
          "SMILES": "CC(C)(COP(=O)(O)OP(=O)(O)OCC1OC(n2cnc3c(N)ncnc32)C(O)C1OP(=O)(O)O)C(O)C(O)=NCCC(O)=NCCSC(=O)C=Cc1ccccc1",
          "inSink": 0,
          "isSource": 0,
          "InChI": "InChI=1S/C30H42N7O17P3S/c1-30(2,25(41)28(42)33-11-10-20(38)32-12-13-58-21(39)9-8-18-6-4-3-5-7-18)15-51-57(48,49)54-56(46,47)50-14-19-24(53-55(43,44)45)23(40)29(52-19)37-17-36-22-26(31)34-16-35-27(22)37/h3-9,16-17,19,23-25,29,40-41H,10-15H2,1-2H3,(H,32,38)(H,33,42)(H,46,47)(H,48,49)(H2,31,34,35)(H2,43,44,45)",
          "Names": [
            "JVNVHNHITFVWIX-UHFFFAOYSA-N"
          ],
          "id": "JVNVHNHITFVWIX-UHFFFAOYSA-N",
          "type": "compound",
          "Rule ID": null,
          "EC number": null,
          "Reaction SMILES": null,
          "Diameter": null,
          "Score": null,
          "Iteration": null
        }
      },
      {
        "data": {
          "SMILES": "O=C(C=Cc1ccccc1)c1c(O)cc(O)cc1O",
          "inSink": 0,
          "isSource": 0,
          "InChI": "InChI=1S/C15H12O4/c16-11-8-13(18)15(14(19)9-11)12(17)7-6-10-4-2-1-3-5-10/h1-9,16,18-19H",
          "Names": [
            "LOYXTWZXLWHMBX-UHFFFAOYSA-N"
          ],
          "id": "LOYXTWZXLWHMBX-UHFFFAOYSA-N",
          "type": "compound",
          "Rule ID": null,
          "EC number": null,
          "Reaction SMILES": null,
          "Diameter": null,
          "Score": null,
          "Iteration": null
        }
      },
      {
        "data": {
          "SMILES": "O=C1CC(c2ccccc2)Oc2cc(O)cc(O)c21",
          "inSink": 0,
          "isSource": 1,
          "InChI": "InChI=1S/C15H12O4/c16-10-6-11(17)15-12(18)8-13(19-14(15)7-10)9-4-2-1-3-5-9/h1-7,13,16-17H,8H2",
          "Names": [
            "pinocembrin",
            "URFCJEUYXNAHFI-UHFFFAOYSA-N"
          ],
          "id": "URFCJEUYXNAHFI-UHFFFAOYSA-N",
          "type": "compound",
          "Rule ID": null,
          "EC number": null,
          "Reaction SMILES": null,
          "Diameter": null,
          "Score": null,
          "Iteration": null
        }
      },
      {
        "data": {
          "SMILES": null,
          "inSink": null,
          "isSource": null,
          "InChI": null,
          "Names": null,
          "id": "URFCJEUYXNAHFI-UHFFFAOYSA-N-RR-02-1970bca848e27b49-16-F-0-1",
          "type": "reaction",
          "Rule ID": [
            "RR-02-1970bca848e27b49-16-F",
            "RR-02-1970bca848e27b49-14-F",
            "RR-02-1970bca848e27b49-12-F",
            "RR-02-1970bca848e27b49-10-F"
          ],
          "EC number": [
            "5.5.1.6"
          ],
          "Reaction SMILES": "([#8&v2&H1:1]-[#6&v4&H0:2]1:[#6&v4&H1:3]:[#6&v4&H0:4]2:[#6&v4&H0:5](:[#6&v4&H0:6](-[#8&v2&H1:7]):[#6&v4&H1:8]:1)-[#6&v4&H0:9](=[#8&v2&H0:10])-[#6&v4&H2:11]-[#6&v4&H1:12](-[#6&v4&H0:13]1:[#6&v4&H1:14]:[#6&v4&H1:15]:[#6&v4&H1:16]:[#6&v4&H1:17]:[#6&v4&H1:18]:1)-[#8&v2&H0:19]-2)>>([#8&v2&H1:1]-[#6&v4&H0:2]1:[#6&v4&H1:3]:[#6&v4&H0:4](-[#8&v2&H1:19]):[#6&v4&H0:5](-[#6&v4&H0:9](=[#8&v2&H0:10])-[#6&v4&H1:11]=[#6&v4&H1:12]-[#6&v4&H0:13]2:[#6&v4&H1:14]:[#6&v4&H1:15]:[#6&v4&H1:16]:[#6&v4&H1:17]:[#6&v4&H1:18]:2):[#6&v4&H0:6](-[#8&v2&H1:7]):[#6&v4&H1:8]:1)",
          "Diameter": 16,
          "Score": 1.0,
          "ChemicalScore": 1.0,
          "Iteration": 1
        }
      },
      {
        "data": {
          "SMILES": null,
          "inSink": null,
          "isSource": null,
          "InChI": null,
          "Names": null,
          "id": "LOYXTWZXLWHMBX-UHFFFAOYSA-N-RR-02-bc5840b3b12fcc2f-16-F-0-2",
          "type": "reaction",
          "Rule ID": [
            "RR-02-bc5840b3b12fcc2f-16-F",
            "RR-02-bc5840b3b12fcc2f-14-F",
            "RR-02-bc5840b3b12fcc2f-12-F",
            "RR-02-b10748f391e12993-10-F"
          ],
          "EC number": [
            "2.3.1",
            "2.3.1.74"
          ],
          "Reaction SMILES": "([#8&v2&H1:1]-[#6&v4&H0:2]1:[#6&v4&H1:3]:[#6&v4&H0:4](-[#8&v2&H1:5]):[#6&v4&H0:6](-[#6&v4&H0:7](=[#8&v2&H0:8])-[#6&v4&H1:9]=[#6&v4&H1:10]-[#6&v4&H0:11]2:[#6&v4&H1:12]:[#6&v4&H1:13]:[#6&v4&H1:14]:[#6&v4&H1:15]:[#6&v4&H1:16]:2):[#6&v4&H0:17](-[#8&v2&H1:18]):[#6&v4&H1:19]:1)>>([#8&v2&H0](-[#6&v4&H2]-[#6&v4&H1]1-[#8&v2&H0]-[#6&v4&H1](-[#7&v3&H0]2:[#6&v4&H1]:[#7&v3&H0]:[#6&v4&H0]3:[#6&v4&H0](-[#7&v3&H2]):[#7&v3&H0]:[#6&v4&H1]:[#7&v3&H0]:[#6&v4&H0]:2:3)-[#6&v4&H1](-[#8&v2&H1])-[#6&v4&H1]-1-[#8&v2&H0]-[#15&v5&H0](=[#8&v2&H0])(-[#8&v2&H1])-[#8&v2&H1])-[#15&v5&H0](-[#8&v2&H0]-[#15&v5&H0](-[#8&v2&H0]-[#6&v4&H2]-[#6&v4&H0](-[#6&v4&H1](-[#6&v4&H0](=[#7&v3&H0]-[#6&v4&H2]-[#6&v4&H2]-[#6&v4&H0](-[#8&v2&H1])=[#7&v3&H0]-[#6&v4&H2]-[#6&v4&H2]-[#16&v2&H0]-[#6&v4&H0:7](=[#8&v2&H0:8])-[#6&v4&H1:9]=[#6&v4&H1:10]-[#6&v4&H0:11]1:[#6&v4&H1:12]:[#6&v4&H1:13]:[#6&v4&H1:14]:[#6&v4&H1:15]:[#6&v4&H1:16]:1)-[#8&v2&H1])-[#8&v2&H1])(-[#6&v4&H3])-[#6&v4&H3])(=[#8&v2&H0])-[#8&v2&H1])(=[#8&v2&H0])-[#8&v2&H1].[#8&v2&H0](-[#6&v4&H2]-[#6&v4&H1]1-[#8&v2&H0]-[#6&v4&H1](-[#7&v3&H0]2:[#6&v4&H1]:[#7&v3&H0]:[#6&v4&H0]3:[#6&v4&H0](-[#7&v3&H2]):[#7&v3&H0]:[#6&v4&H1]:[#7&v3&H0]:[#6&v4&H0]:2:3)-[#6&v4&H1](-[#8&v2&H1])-[#6&v4&H1]-1-[#8&v2&H0]-[#15&v5&H0](=[#8&v2&H0])(-[#8&v2&H1])-[#8&v2&H1])-[#15&v5&H0](-[#8&v2&H0]-[#15&v5&H0](-[#8&v2&H0]-[#6&v4&H2]-[#6&v4&H0](-[#6&v4&H1](-[#6&v4&H0](=[#7&v3&H0]-[#6&v4&H2]-[#6&v4&H2]-[#6&v4&H0](-[#8&v2&H1])=[#7&v3&H0]-[#6&v4&H2]-[#6&v4&H2]-[#16&v2&H0]-[#6&v4&H0:2](=[#8&v2&H0:1])-[#6&v4&H2:3]-[#6&v4&H0](-[#8&v2&H1])=[#8&v2&H0])-[#8&v2&H1])-[#8&v2&H1])(-[#6&v4&H3])-[#6&v4&H3])(=[#8&v2&H0])-[#8&v2&H1])(=[#8&v2&H0])-[#8&v2&H1].[#8&v2&H0](-[#6&v4&H2]-[#6&v4&H1]1-[#8&v2&H0]-[#6&v4&H1](-[#7&v3&H0]2:[#6&v4&H1]:[#7&v3&H0]:[#6&v4&H0]3:[#6&v4&H0](-[#7&v3&H2]):[#7&v3&H0]:[#6&v4&H1]:[#7&v3&H0]:[#6&v4&H0]:2:3)-[#6&v4&H1](-[#8&v2&H1])-[#6&v4&H1]-1-[#8&v2&H0]-[#15&v5&H0](=[#8&v2&H0])(-[#8&v2&H1])-[#8&v2&H1])-[#15&v5&H0](-[#8&v2&H0]-[#15&v5&H0](-[#8&v2&H0]-[#6&v4&H2]-[#6&v4&H0](-[#6&v4&H1](-[#6&v4&H0](=[#7&v3&H0]-[#6&v4&H2]-[#6&v4&H2]-[#6&v4&H0](-[#8&v2&H1])=[#7&v3&H0]-[#6&v4&H2]-[#6&v4&H2]-[#16&v2&H0]-[#6&v4&H0:17](=[#8&v2&H0:18])-[#6&v4&H2:19]-[#6&v4&H0](-[#8&v2&H1])=[#8&v2&H0])-[#8&v2&H1])-[#8&v2&H1])(-[#6&v4&H3])-[#6&v4&H3])(=[#8&v2&H0])-[#8&v2&H1])(=[#8&v2&H0])-[#8&v2&H1].[#8&v2&H0](-[#6&v4&H2]-[#6&v4&H1]1-[#8&v2&H0]-[#6&v4&H1](-[#7&v3&H0]2:[#6&v4&H1]:[#7&v3&H0]:[#6&v4&H0]3:[#6&v4&H0](-[#7&v3&H2]):[#7&v3&H0]:[#6&v4&H1]:[#7&v3&H0]:[#6&v4&H0]:2:3)-[#6&v4&H1](-[#8&v2&H1])-[#6&v4&H1]-1-[#8&v2&H0]-[#15&v5&H0](=[#8&v2&H0])(-[#8&v2&H1])-[#8&v2&H1])-[#15&v5&H0](-[#8&v2&H0]-[#15&v5&H0](-[#8&v2&H0]-[#6&v4&H2]-[#6&v4&H0](-[#6&v4&H1](-[#6&v4&H0](=[#7&v3&H0]-[#6&v4&H2]-[#6&v4&H2]-[#6&v4&H0](-[#8&v2&H1])=[#7&v3&H0]-[#6&v4&H2]-[#6&v4&H2]-[#16&v2&H0]-[#6&v4&H0:4](=[#8&v2&H0:5])-[#6&v4&H2:6]-[#6&v4&H0](-[#8&v2&H1])=[#8&v2&H0])-[#8&v2&H1])-[#8&v2&H1])(-[#6&v4&H3])-[#6&v4&H3])(=[#8&v2&H0])-[#8&v2&H1])(=[#8&v2&H0])-[#8&v2&H1])",
          "Diameter": 16,
          "Score": 1.0,
          "ChemicalScore": 1.0,
          "Iteration": 2
        }
      },
      {
        "data": {
          "SMILES": null,
          "inSink": null,
          "isSource": null,
          "InChI": null,
          "Names": null,
          "id": "JVNVHNHITFVWIX-UHFFFAOYSA-N-RR-02-c7dd79a8bdcc41e3-10-F-0-3",
          "type": "reaction",
          "Rule ID": [
            "RR-02-c7dd79a8bdcc41e3-10-F",
            "RR-02-c0a00dfeac103712-16-F",
            "RR-02-b1950e040630cb84-12-F",
            "RR-02-297015c4bfc4a8f4-14-F",
            "RR-02-cc3f49a95c10a865-10-F"
          ],
          "EC number": [
            "6.2.1",
            "6.2.1.12"
          ],
          "Reaction SMILES": "([#8&v2&H1:1]-[#6&v4&H0:2](=[#7&v3&H0:3]-[#6&v4&H2:4]-[#6&v4&H2:5]-[#16&v2&H0:6]-[#6&v4&H0:7](=[#8&v2&H0:8])-[#6&v4&H1:9]=[#6&v4&H1:10]-[#6&v4&H0:11](:[#6&v4&H1:12]:[#6&v4&H1:13]):[#6&v4&H1:14]:[#6&v4&H1:15])-[#6&v4&H2:16])>>([#6&v4&H0:7](=[#8&v2&H0:8])(-[#6&v4&H1:9]=[#6&v4&H1:10]-[#6&v4&H0:11](:[#6&v4&H1:12]:[#6&v4&H1:13]):[#6&v4&H1:14]:[#6&v4&H1:15])-[#8&v2&H1].[#8&v2&H1:1]-[#6&v4&H0:2](=[#7&v3&H0:3]-[#6&v4&H2:4]-[#6&v4&H2:5]-[#16&v2&H1:6])-[#6&v4&H2:16])",
          "Diameter": 10,
          "Score": 1.0,
          "ChemicalScore": 1.0,
          "Iteration": 3
        }
      },
      {
        "data": {
          "SMILES": null,
          "inSink": null,
          "isSource": null,
          "InChI": null,
          "Names": null,
          "id": "WBYWAXJHAXSJNI-UHFFFAOYSA-N-RR-02-38c43bdcf222cf87-16-F-0-4",
          "type": "reaction",
          "Rule ID": [
            "RR-02-38c43bdcf222cf87-16-F",
            "RR-02-38c43bdcf222cf87-14-F",
            "RR-02-38c43bdcf222cf87-12-F",
            "RR-02-38c43bdcf222cf87-10-F"
          ],
          "EC number": [
            "4.3.1.24",
            "4.3.1.25"
          ],
          "Reaction SMILES": "([#6&v4&H1:1]1:[#6&v4&H1:2]:[#6&v4&H1:3]:[#6&v4&H1:4]:[#6&v4&H0:5](-[#6&v4&H1:6]=[#6&v4&H1:7]-[#6&v4&H0:8](-[#8&v2&H1:9])=[#8&v2&H0:10]):[#6&v4&H1:11]:1)>>([#6&v4&H1:1]1:[#6&v4&H1:2]:[#6&v4&H1:3]:[#6&v4&H1:4]:[#6&v4&H0:5](-[#6&v4&H2:6]-[#6&v4&H1:7](-[#6&v4&H0:8](-[#8&v2&H1:9])=[#8&v2&H0:10])-[#7&v3&H2]):[#6&v4&H1:11]:1)",
          "Diameter": 16,
          "Score": 0.6088099903278877,
          "ChemicalScore": 1.0,
          "Iteration": 4
        }
      }
    ],
    "edges": [
      {
        "data": {
          "target": "URFCJEUYXNAHFI-UHFFFAOYSA-N-RR-02-1970bca848e27b49-16-F-0-1",
          "source": "URFCJEUYXNAHFI-UHFFFAOYSA-N",
          "id": "URFCJEUYXNAHFI-UHFFFAOYSA-N-RR-02-1970bca848e27b49-16-F-0-1_=>_URFCJEUYXNAHFI-UHFFFAOYSA-N"
        }
      },
      {
        "data": {
          "target": "LOYXTWZXLWHMBX-UHFFFAOYSA-N",
          "source": "URFCJEUYXNAHFI-UHFFFAOYSA-N-RR-02-1970bca848e27b49-16-F-0-1",
          "id": "LOYXTWZXLWHMBX-UHFFFAOYSA-N_=>_URFCJEUYXNAHFI-UHFFFAOYSA-N-RR-02-1970bca848e27b49-16-F-0-1"
        }
      },
      {
        "data": {
          "target": "LOYXTWZXLWHMBX-UHFFFAOYSA-N-RR-02-bc5840b3b12fcc2f-16-F-0-2",
          "source": "LOYXTWZXLWHMBX-UHFFFAOYSA-N",
          "id": "LOYXTWZXLWHMBX-UHFFFAOYSA-N-RR-02-bc5840b3b12fcc2f-16-F-0-2_=>_LOYXTWZXLWHMBX-UHFFFAOYSA-N"
        }
      },
      {
        "data": {
          "target": "JVNVHNHITFVWIX-UHFFFAOYSA-N",
          "source": "LOYXTWZXLWHMBX-UHFFFAOYSA-N-RR-02-bc5840b3b12fcc2f-16-F-0-2",
          "id": "JVNVHNHITFVWIX-UHFFFAOYSA-N_=>_LOYXTWZXLWHMBX-UHFFFAOYSA-N-RR-02-bc5840b3b12fcc2f-16-F-0-2"
        }
      },
      {
        "data": {
          "target": "JVNVHNHITFVWIX-UHFFFAOYSA-N-RR-02-c7dd79a8bdcc41e3-10-F-0-3",
          "source": "JVNVHNHITFVWIX-UHFFFAOYSA-N",
          "id": "JVNVHNHITFVWIX-UHFFFAOYSA-N-RR-02-c7dd79a8bdcc41e3-10-F-0-3_=>_JVNVHNHITFVWIX-UHFFFAOYSA-N"
        }
      },
      {
        "data": {
          "target": "WBYWAXJHAXSJNI-UHFFFAOYSA-N",
          "source": "JVNVHNHITFVWIX-UHFFFAOYSA-N-RR-02-c7dd79a8bdcc41e3-10-F-0-3",
          "id": "WBYWAXJHAXSJNI-UHFFFAOYSA-N_=>_JVNVHNHITFVWIX-UHFFFAOYSA-N-RR-02-c7dd79a8bdcc41e3-10-F-0-3"
        }
      },
      {
        "data": {
          "target": "WBYWAXJHAXSJNI-UHFFFAOYSA-N-RR-02-38c43bdcf222cf87-16-F-0-4",
          "source": "WBYWAXJHAXSJNI-UHFFFAOYSA-N",
          "id": "WBYWAXJHAXSJNI-UHFFFAOYSA-N-RR-02-38c43bdcf222cf87-16-F-0-4_=>_WBYWAXJHAXSJNI-UHFFFAOYSA-N"
        }
      },
      {
        "data": {
          "target": "COLNVLDHVKWLRT-UHFFFAOYSA-N",
          "source": "WBYWAXJHAXSJNI-UHFFFAOYSA-N-RR-02-38c43bdcf222cf87-16-F-0-4",
          "id": "COLNVLDHVKWLRT-UHFFFAOYSA-N_=>_WBYWAXJHAXSJNI-UHFFFAOYSA-N-RR-02-38c43bdcf222cf87-16-F-0-4"
        }
      }
    ]
  }
}
```
