## Supplementary material for "Reinforcement Learning for Bio-Retrosynthesis": Golden dataset pathways under json and SBML format: pinocembrin_experimental.xml

```
<?xml version="1.0" encoding="UTF-8"?>
<sbml xmlns="http://www.sbml.org/sbml/level3/version1/core" xmlns:fbc="http://www.sbml.org/sbml/level3/version1/fbc/version2" level="3" version="1">
  <model id="pinocembrin_experimental" name="pinocembrin_experimental" substanceUnits="mole" timeUnits="second" extentUnits="mole">
    <listOfCompartments>
      <compartment id="cytoplasm"/>
    </listOfCompartments>
    <listOfSpecies>
      <species metaid="_13e8c30933adbbb21a89e1e75fde56cd" name="COLNVLDHVKWLRT-UHFFFAOYSA-N,L-Phenylalanine" compartment="cytoplasm" initialConcentration="1" hasOnlySubstanceUnits="false" boundaryCondition="false" constant="false">
        <annotation>
          <rdf:RDF xmlns:rdf="http://www.w3.org/1999/02/22-rdf-syntax-ns#">
            <rdf:RP3 rdf:about="#_13e8c30933adbbb21a89e1e75fde56cd">
              <RP3:RP3 xmlns:RP3="https://github.com/brsynth">
                <RP3:smiles>NC(Cc1ccccc1)C(=O)O</RP3:smiles>
                <RP3:inchi>InChI=1S/C9H11NO2/c10-8(9(11)12)6-7-4-2-1-3-5-7/h1-5,8H,6,10H2,(H,11,12)</RP3:inchi>
                <RP3:inchikey>COLNVLDHVKWLRT-UHFFFAOYSA-N</RP3:inchikey>
                <RP3:in_sink>True</RP3:in_sink>
              </RP3:RP3>
            </rdf:RP3>
          </rdf:RDF>
        </annotation>
      </species>
      <species metaid="_1f3ea23a3c87da94544bb2bed53baeef" name="RGJOEKWQDUBAIZ-UHFFFAOYSA-N,Coenzyme A" compartment="cytoplasm" initialConcentration="1" hasOnlySubstanceUnits="false" boundaryCondition="false" constant="false">
        <annotation>
          <rdf:RDF xmlns:rdf="http://www.w3.org/1999/02/22-rdf-syntax-ns#">
            <rdf:RP3 rdf:about="#_1f3ea23a3c87da94544bb2bed53baeef">
              <RP3:RP3 xmlns:RP3="https://github.com/brsynth">
                <RP3:smiles>CC(C)(COP(=O)(O)OP(=O)(O)OCC1OC(n2cnc3c(N)ncnc32)C(O)C1OP(=O)(O)O)C(O)C(O)=NCCC(O)=NCCS</RP3:smiles>
                <RP3:inchi>InChI=1S/C21H36N7O16P3S/c1-21(2,16(31)19(32)24-4-3-12(29)23-5-6-48)8-41-47(38,39)44-46(36,37)40-7-11-15(43-45(33,34)35)14(30)20(42-11)28-10-27-13-17(22)25-9-26-18(13)28/h9-11,14-16,20,30-31,48H,3-8H2,1-2H3,(H,23,29)(H,24,32)(H,36,37)(H,38,39)(H2,22,25,26)(H2,33,34,35)</RP3:inchi>
                <RP3:inchikey>RGJOEKWQDUBAIZ-UHFFFAOYSA-N</RP3:inchikey>
                <RP3:in_sink>True</RP3:in_sink>
              </RP3:RP3>
            </rdf:RP3>
          </rdf:RDF>
        </annotation>
      </species>
      <species metaid="fe0dea26d3ca7db35123f22bb05cdc65" name="WBYWAXJHAXSJNI-UHFFFAOYSA-N" compartment="cytoplasm" initialConcentration="1" hasOnlySubstanceUnits="false" boundaryCondition="false" constant="false">
        <annotation>
          <rdf:RDF xmlns:rdf="http://www.w3.org/1999/02/22-rdf-syntax-ns#">
            <rdf:RP3 rdf:about="#fe0dea26d3ca7db35123f22bb05cdc65">
              <RP3:RP3 xmlns:RP3="https://github.com/brsynth">
                <RP3:smiles>O=C(O)C=Cc1ccccc1</RP3:smiles>
                <RP3:inchi>InChI=1S/C9H8O2/c10-9(11)7-6-8-4-2-1-3-5-8/h1-7H,(H,10,11)</RP3:inchi>
                <RP3:inchikey>WBYWAXJHAXSJNI-UHFFFAOYSA-N</RP3:inchikey>
              </RP3:RP3>
            </rdf:RP3>
          </rdf:RDF>
        </annotation>
      </species>
      <species metaid="_72aa24e005434ca81dc35d0a38480827" name="LTYOQGRJFJAKNA-UHFFFAOYSA-N,Malonyl CoA C24H33N7O19P3S" compartment="cytoplasm" initialConcentration="1" hasOnlySubstanceUnits="false" boundaryCondition="false" constant="false">
        <annotation>
          <rdf:RDF xmlns:rdf="http://www.w3.org/1999/02/22-rdf-syntax-ns#">
            <rdf:RP3 rdf:about="#_72aa24e005434ca81dc35d0a38480827">
              <RP3:RP3 xmlns:RP3="https://github.com/brsynth">
                <RP3:smiles>CC(C)(COP(=O)(O)OP(=O)(O)OCC1OC(n2cnc3c(N)ncnc32)C(O)C1OP(=O)(O)O)C(O)C(O)=NCCC(O)=NCCSC(=O)CC(=O)O</RP3:smiles>
                <RP3:inchi>InChI=1S/C24H38N7O19P3S/c1-24(2,19(37)22(38)27-4-3-13(32)26-5-6-54-15(35)7-14(33)34)9-47-53(44,45)50-52(42,43)46-8-12-18(49-51(39,40)41)17(36)23(48-12)31-11-30-16-20(25)28-10-29-21(16)31/h10-12,17-19,23,36-37H,3-9H2,1-2H3,(H,26,32)(H,27,38)(H,33,34)(H,42,43)(H,44,45)(H2,25,28,29)(H2,39,40,41)</RP3:inchi>
                <RP3:inchikey>LTYOQGRJFJAKNA-UHFFFAOYSA-N</RP3:inchikey>
                <RP3:in_sink>True</RP3:in_sink>
              </RP3:RP3>
            </rdf:RP3>
          </rdf:RDF>
        </annotation>
      </species>
      <species metaid="_37657317abe73d761853146960cab279" name="JVNVHNHITFVWIX-UHFFFAOYSA-N" compartment="cytoplasm" initialConcentration="1" hasOnlySubstanceUnits="false" boundaryCondition="false" constant="false">
        <annotation>
          <rdf:RDF xmlns:rdf="http://www.w3.org/1999/02/22-rdf-syntax-ns#">
            <rdf:RP3 rdf:about="#_37657317abe73d761853146960cab279">
              <RP3:RP3 xmlns:RP3="https://github.com/brsynth">
                <RP3:smiles>CC(C)(COP(=O)(O)OP(=O)(O)OCC1OC(n2cnc3c(N)ncnc32)C(O)C1OP(=O)(O)O)C(O)C(O)=NCCC(O)=NCCSC(=O)C=Cc1ccccc1</RP3:smiles>
                <RP3:inchi>InChI=1S/C30H42N7O17P3S/c1-30(2,25(41)28(42)33-11-10-20(38)32-12-13-58-21(39)9-8-18-6-4-3-5-7-18)15-51-57(48,49)54-56(46,47)50-14-19-24(53-55(43,44)45)23(40)29(52-19)37-17-36-22-26(31)34-16-35-27(22)37/h3-9,16-17,19,23-25,29,40-41H,10-15H2,1-2H3,(H,32,38)(H,33,42)(H,46,47)(H,48,49)(H2,31,34,35)(H2,43,44,45)</RP3:inchi>
                <RP3:inchikey>JVNVHNHITFVWIX-UHFFFAOYSA-N</RP3:inchikey>
              </RP3:RP3>
            </rdf:RP3>
          </rdf:RDF>
        </annotation>
      </species>
      <species metaid="ac35a69aa2e39aa85c7d4af54ef0cc14" name="LOYXTWZXLWHMBX-UHFFFAOYSA-N" compartment="cytoplasm" initialConcentration="1" hasOnlySubstanceUnits="false" boundaryCondition="false" constant="false">
        <annotation>
          <rdf:RDF xmlns:rdf="http://www.w3.org/1999/02/22-rdf-syntax-ns#">
            <rdf:RP3 rdf:about="#ac35a69aa2e39aa85c7d4af54ef0cc14">
              <RP3:RP3 xmlns:RP3="https://github.com/brsynth">
                <RP3:smiles>O=C(C=Cc1ccccc1)c1c(O)cc(O)cc1O</RP3:smiles>
                <RP3:inchi>InChI=1S/C15H12O4/c16-11-8-13(18)15(14(19)9-11)12(17)7-6-10-4-2-1-3-5-10/h1-9,16,18-19H</RP3:inchi>
                <RP3:inchikey>LOYXTWZXLWHMBX-UHFFFAOYSA-N</RP3:inchikey>
              </RP3:RP3>
            </rdf:RP3>
          </rdf:RDF>
        </annotation>
      </species>
      <species metaid="fb11189ffa0702db16580d31c3b08808" name="pinocembrin,URFCJEUYXNAHFI-UHFFFAOYSA-N" compartment="cytoplasm" initialConcentration="1" hasOnlySubstanceUnits="false" boundaryCondition="false" constant="false">
        <annotation>
          <rdf:RDF xmlns:rdf="http://www.w3.org/1999/02/22-rdf-syntax-ns#">
            <rdf:RP3 rdf:about="#fb11189ffa0702db16580d31c3b08808">
              <RP3:RP3 xmlns:RP3="https://github.com/brsynth">
                <RP3:smiles>O=C1CC(c2ccccc2)Oc2cc(O)cc(O)c21</RP3:smiles>
                <RP3:inchi>InChI=1S/C15H12O4/c16-10-6-11(17)15-12(18)8-13(19-14(15)7-10)9-4-2-1-3-5-9/h1-7,13,16-17H,8H2</RP3:inchi>
                <RP3:inchikey>URFCJEUYXNAHFI-UHFFFAOYSA-N</RP3:inchikey>
              </RP3:RP3>
            </rdf:RP3>
          </rdf:RDF>
        </annotation>
      </species>
    </listOfSpecies>
    <listOfReactions>
      <reaction metaid="_812d0343a0c20c3c9618e8b1ebab13fb" sboTerm="SBO:0000185" reversible="true" fast="false" fbc:lowerFluxBound="B_0" fbc:upperFluxBound="B_999999">
        <listOfProducts>
          <speciesReference species="URFCJEUYXNAHFI_UHFFFAOYSA_N__64__cytoplasm" stoichiometry="1" constant="true"/>
        </listOfProducts>
      </reaction>
      <reaction metaid="_6b636f7bb8da6d7c44c0bef1e8283c5e" sboTerm="SBO:0000185" reversible="true" fast="false" fbc:lowerFluxBound="B_0" fbc:upperFluxBound="B_999999">
        <listOfProducts>
          <speciesReference species="LOYXTWZXLWHMBX_UHFFFAOYSA_N__64__cytoplasm" stoichiometry="1" constant="true"/>
        </listOfProducts>
      </reaction>
      <reaction metaid="f395cc41f67cde097b218929d3ca895d" sboTerm="SBO:0000185" reversible="true" fast="false" fbc:lowerFluxBound="B_0" fbc:upperFluxBound="B_999999">
        <listOfProducts>
          <speciesReference species="JVNVHNHITFVWIX_UHFFFAOYSA_N__64__cytoplasm" stoichiometry="1" constant="true"/>
        </listOfProducts>
      </reaction>
      <reaction metaid="_99d18ca4a11f8f866ac9a6d8397926e7" sboTerm="SBO:0000185" reversible="true" fast="false" fbc:lowerFluxBound="B_0" fbc:upperFluxBound="B_999999">
        <listOfProducts>
          <speciesReference species="WBYWAXJHAXSJNI_UHFFFAOYSA_N__64__cytoplasm" stoichiometry="1" constant="true"/>
        </listOfProducts>
      </reaction>
      <reaction metaid="fd89784e59c72499525556f80289b2c7" sboTerm="SBO:0000185" id="production" reversible="true" fast="false" fbc:lowerFluxBound="B_0" fbc:upperFluxBound="B_999999">
        <annotation>
          <rdf:RDF xmlns:rdf="http://www.w3.org/1999/02/22-rdf-syntax-ns#">
            <rdf:RP3 rdf:about="#fd89784e59c72499525556f80289b2c7">
              <RP3:RP3 xmlns:RP3="https://github.com/brsynth">
                <RP3:smiles>NA</RP3:smiles>
                <RP3:rule_id>NA</RP3:rule_id>
                <RP3:EC>NA</RP3:EC>
                <RP3:biological_score value="NA"/>
                <RP3:chemical_score value="NA"/>
                <RP3:diameter value="NA"/>
              </RP3:RP3>
            </rdf:RP3>
          </rdf:RDF>
        </annotation>
        <listOfReactants>
          <speciesReference species="URFCJEUYXNAHFI_UHFFFAOYSA_N__64__cytoplasm" stoichiometry="1" constant="true"/>
        </listOfReactants>
      </reaction>
    </listOfReactions>
  </model>
</sbml>
```
