## Supplementary material for "Reinforcement Learning for Bio-Retrosynthesis": Golden dataset pathways under json and SBML format: protopanaxadiol_experimental.json

```
{
  "elements": {
    "nodes": [
      {
        "data": {
          "SMILES": "CC(C)=CCCC(C)=CCCC(C)=CCOP(=O)(O)OP(=O)(O)O",
          "inSink": 1,
          "isSource": 0,
          "InChI": "InChI=1S/C15H28O7P2/c1-13(2)7-5-8-14(3)9-6-10-15(4)11-12-21-24(19,20)22-23(16,17)18/h7,9,11H,5-6,8,10,12H2,1-4H3,(H,19,20)(H2,16,17,18)",
          "Names": [
            "VWFJDQUYCIWHTN-UHFFFAOYSA-N",
            "Farnesyl diphosphate"
          ],
          "id": "VWFJDQUYCIWHTN-UHFFFAOYSA-N",
          "type": "compound",
          "Rule ID": null,
          "EC number": null,
          "Reaction SMILES": null,
          "Diameter": null,
          "Score": null,
          "Iteration": null
        }
      },
      {
        "data": {
          "SMILES": "CC(C)=CCCC(C)=CCCC(C)=CCCC=C(C)CCC=C(C)CCC=C(C)C",
          "inSink": 0,
          "isSource": 0,
          "InChI": "InChI=1S/C30H50/c1-25(2)15-11-19-29(7)23-13-21-27(5)17-9-10-18-28(6)22-14-24-30(8)20-12-16-26(3)4/h15-18,23-24H,9-14,19-22H2,1-8H3",
          "Names": [
            "YYGNTYWPHWGJRM-UHFFFAOYSA-N"
          ],
          "id": "YYGNTYWPHWGJRM-UHFFFAOYSA-N",
          "type": "compound",
          "Rule ID": null,
          "EC number": null,
          "Reaction SMILES": null,
          "Diameter": null,
          "Score": null,
          "Iteration": null
        }
      },
      {
        "data": {
          "SMILES": "O",
          "inSink": 1,
          "isSource": 0,
          "InChI": "InChI=1S/H2O/h1H2",
          "Names": [
            "XLYOFNOQVPJJNP-UHFFFAOYSA-N",
            "H2O H2O"
          ],
          "id": "XLYOFNOQVPJJNP-UHFFFAOYSA-N",
          "type": "compound",
          "Rule ID": null,
          "EC number": null,
          "Reaction SMILES": null,
          "Diameter": null,
          "Score": null,
          "Iteration": null
        }
      },
      {
        "data": {
          "SMILES": "CC(C)=CCCC(C)=CCCC(C)=CCCC=C(C)CCC=C(C)CCC1OC1(C)C",
          "inSink": 0,
          "isSource": 0,
          "InChI": "InChI=1S/C30H50O/c1-24(2)14-11-17-27(5)20-12-18-25(3)15-9-10-16-26(4)19-13-21-28(6)22-23-29-30(7,8)31-29/h14-16,20-21,29H,9-13,17-19,22-23H2,1-8H3",
          "Names": [
            "QYIMSPSDBYKPPY-UHFFFAOYSA-N"
          ],
          "id": "QYIMSPSDBYKPPY-UHFFFAOYSA-N",
          "type": "compound",
          "Rule ID": null,
          "EC number": null,
          "Reaction SMILES": null,
          "Diameter": null,
          "Score": null,
          "Iteration": null
        }
      },
      {
        "data": {
          "SMILES": "O=O",
          "inSink": 1,
          "isSource": 0,
          "InChI": "InChI=1S/O2/c1-2",
          "Names": [
            "MYMOFIZGZYHOMD-UHFFFAOYSA-N",
            "O2 O2"
          ],
          "id": "MYMOFIZGZYHOMD-UHFFFAOYSA-N",
          "type": "compound",
          "Rule ID": null,
          "EC number": null,
          "Reaction SMILES": null,
          "Diameter": null,
          "Score": null,
          "Iteration": null
        }
      },
      {
        "data": {
          "SMILES": "CC(C)=CCCC(C)(O)C1CCC2(C)C1CCC1C3(C)CCC(O)C(C)(C)C3CCC12C",
          "inSink": 0,
          "isSource": 0,
          "InChI": "InChI=1S/C30H52O2/c1-20(2)10-9-16-30(8,32)22-13-18-28(6)21(22)11-12-24-27(5)17-15-25(31)26(3,4)23(27)14-19-29(24,28)7/h10,21-25,31-32H,9,11-19H2,1-8H3",
          "Names": [
            "NLHQJXWYMZLQJY-UHFFFAOYSA-N"
          ],
          "id": "NLHQJXWYMZLQJY-UHFFFAOYSA-N",
          "type": "compound",
          "Rule ID": null,
          "EC number": null,
          "Reaction SMILES": null,
          "Diameter": null,
          "Score": null,
          "Iteration": null
        }
      },
      {
        "data": {
          "SMILES": "CC(C)=CCCC(C)(O)C1CCC2(C)C1C(O)CC1C3(C)CCC(O)C(C)(C)C3CCC12C",
          "inSink": 0,
          "isSource": 1,
          "InChI": "InChI=1S/C30H52O3/c1-19(2)10-9-14-30(8,33)20-11-16-29(7)25(20)21(31)18-23-27(5)15-13-24(32)26(3,4)22(27)12-17-28(23,29)6/h10,20-25,31-33H,9,11-18H2,1-8H3",
          "Names": [
            "protopanaxadiol",
            "PYXFVCFISTUSOO-UHFFFAOYSA-N"
          ],
          "id": "PYXFVCFISTUSOO-UHFFFAOYSA-N",
          "type": "compound",
          "Rule ID": null,
          "EC number": null,
          "Reaction SMILES": null,
          "Diameter": null,
          "Score": null,
          "Iteration": null
        }
      },
      {
        "data": {
          "SMILES": null,
          "inSink": null,
          "isSource": null,
          "InChI": null,
          "Names": null,
          "id": "PYXFVCFISTUSOO-UHFFFAOYSA-N-RR-02-524dd43ad2251521-14-F-0-1",
          "type": "reaction",
          "Rule ID": [
            "RR-02-524dd43ad2251521-14-F",
            "RR-02-35a1dcc72a27e61e-16-F",
            "RR-02-0bf846c469034a8f-12-F",
            "RR-02-0ae0580218338ea6-10-F"
          ],
          "EC number": [
            "1.14.13.183"
          ],
          "Reaction SMILES": "([#6&v4&H1:1]12-[#6&v4&H2:2]-[#6&v4&H2:3]-[#6&v4&H0:4]3(-[#6&v4&H3:5])-[#6&v4&H1:6](-[#6&v4&H2:7]-[#6&v4&H1:8](-[#8&v2&H1:9])-[#6&v4&H1:10]4-[#6&v4&H0:11]-3(-[#6&v4&H3:12])-[#6&v4&H2:13]-[#6&v4&H2:14]-[#6&v4&H1:15]-4-[#6&v4&H0:16](-[#8&v2&H1:17])(-[#6&v4&H3:18])-[#6&v4&H2:19]-[#6&v4&H2:20]-[#6&v4&H1:21]=[#6&v4&H0:22])-[#6&v4&H0:23]-1(-[#6&v4&H3:24])-[#6&v4&H2:25]-[#6&v4&H2:26]-[#6&v4&H1:27](-[#8&v2&H1:28])-[#6&v4&H0:29]-2(-[#6&v4&H3:30])-[#6&v4&H3:31])>>([#6&v4&H1:1]12-[#6&v4&H2:2]-[#6&v4&H2:3]-[#6&v4&H0:4]3(-[#6&v4&H3:5])-[#6&v4&H1:6](-[#6&v4&H2:7]-[#6&v4&H2:8]-[#6&v4&H1:10]4-[#6&v4&H0:11]-3(-[#6&v4&H3:12])-[#6&v4&H2:13]-[#6&v4&H2:14]-[#6&v4&H1:15]-4-[#6&v4&H0:16](-[#8&v2&H1:17])(-[#6&v4&H3:18])-[#6&v4&H2:19]-[#6&v4&H2:20]-[#6&v4&H1:21]=[#6&v4&H0:22])-[#6&v4&H0:23]-1(-[#6&v4&H3:24])-[#6&v4&H2:25]-[#6&v4&H2:26]-[#6&v4&H1:27](-[#8&v2&H1:28])-[#6&v4&H0:29]-2(-[#6&v4&H3:30])-[#6&v4&H3:31].[#8&v2&H0:9]=[#8&v2&H0])",
          "Diameter": 14,
          "Score": 1.0,
          "ChemicalScore": 1.0,
          "Iteration": 1
        }
      },
      {
        "data": {
          "SMILES": null,
          "inSink": null,
          "isSource": null,
          "InChI": null,
          "Names": null,
          "id": "NLHQJXWYMZLQJY-UHFFFAOYSA-N-RR-02-6d4eac8e2bc9a1a5-16-F-0-2",
          "type": "reaction",
          "Rule ID": [
            "RR-02-6d4eac8e2bc9a1a5-16-F",
            "RR-02-6d4eac8e2bc9a1a5-14-F",
            "RR-02-6d4eac8e2bc9a1a5-12-F",
            "RR-02-6d4eac8e2bc9a1a5-10-F"
          ],
          "EC number": [
            "4.2.1.125"
          ],
          "Reaction SMILES": "([#6&v4&H1:1](=[#6&v4&H0:2](-[#6&v4&H3:3])-[#6&v4&H3:4])-[#6&v4&H2:5]-[#6&v4&H2:6]-[#6&v4&H0:7](-[#6&v4&H1:8]1-[#6&v4&H2:9]-[#6&v4&H2:10]-[#6&v4&H0:11]2(-[#6&v4&H3:12])-[#6&v4&H0:13]3(-[#6&v4&H3:14])-[#6&v4&H1:15](-[#6&v4&H2:16]-[#6&v4&H2:17]-[#6&v4&H1:18]-1-2)-[#6&v4&H0:19]1(-[#6&v4&H3:20])-[#6&v4&H1:21](-[#6&v4&H2:22]-[#6&v4&H2:23]-3)-[#6&v4&H0:24](-[#6&v4&H3:25])(-[#6&v4&H3:26])-[#6&v4&H1:27](-[#8&v2&H1:28])-[#6&v4&H2:29]-[#6&v4&H2:30]-1)(-[#6&v4&H3:31])-[#8&v2&H1:32])>>([#6&v4&H1:1](=[#6&v4&H0:2](-[#6&v4&H3:3])-[#6&v4&H3:4])-[#6&v4&H2:5]-[#6&v4&H2:6]-[#6&v4&H0:7](=[#6&v4&H1:8]-[#6&v4&H2:9]-[#6&v4&H2:10]-[#6&v4&H0:11](=[#6&v4&H1:18]-[#6&v4&H2:17]-[#6&v4&H2:16]-[#6&v4&H1:15]=[#6&v4&H0:13](-[#6&v4&H3:14])-[#6&v4&H2:23]-[#6&v4&H2:22]-[#6&v4&H1:21]=[#6&v4&H0:19](-[#6&v4&H3:20])-[#6&v4&H2:30]-[#6&v4&H2:29]-[#6&v4&H1:27]1-[#8&v2&H0:28]-[#6&v4&H0:24]-1(-[#6&v4&H3:25])-[#6&v4&H3:26])-[#6&v4&H3:12])-[#6&v4&H3:31].[#8&v2&H2:32])",
          "Diameter": 16,
          "Score": 1.0,
          "ChemicalScore": 1.0,
          "Iteration": 2
        }
      },
      {
        "data": {
          "SMILES": null,
          "inSink": null,
          "isSource": null,
          "InChI": null,
          "Names": null,
          "id": "QYIMSPSDBYKPPY-UHFFFAOYSA-N-RR-02-5b5e2fb20904e319-16-F-0-3",
          "type": "reaction",
          "Rule ID": [
            "RR-02-5b5e2fb20904e319-16-F",
            "RR-02-9deb02bd3c3ef036-14-F",
            "RR-02-823337525dd8cef8-12-F",
            "RR-02-1ddf6872a1c89c42-10-F"
          ],
          "EC number": [
            "1.14.13.202",
            "1.14.13.203"
          ],
          "Reaction SMILES": "([#6&v4&H1:1]=[#6&v4&H0:2](-[#6&v4&H3:3])-[#6&v4&H2:4]-[#6&v4&H2:5]-[#6&v4&H1:6]=[#6&v4&H0:7](-[#6&v4&H3:8])-[#6&v4&H2:9]-[#6&v4&H2:10]-[#6&v4&H1:11]1-[#6&v4&H0:12](-[#6&v4&H3:13])(-[#6&v4&H3:14])-[#8&v2&H0:15]-1)>>([#6&v4&H1:1]=[#6&v4&H0:2](-[#6&v4&H3:3])-[#6&v4&H2:4]-[#6&v4&H2:5]-[#6&v4&H1:6]=[#6&v4&H0:7](-[#6&v4&H3:8])-[#6&v4&H2:9]-[#6&v4&H2:10]-[#6&v4&H1:11]=[#6&v4&H0:12](-[#6&v4&H3:13])-[#6&v4&H3:14].[#8&v2&H0:15]=[#8&v2&H0])",
          "Diameter": 16,
          "Score": 1.0,
          "ChemicalScore": 0.48618970037021114,
          "Iteration": 3
        }
      },
      {
        "data": {
          "SMILES": null,
          "inSink": null,
          "isSource": null,
          "InChI": null,
          "Names": null,
          "id": "YYGNTYWPHWGJRM-UHFFFAOYSA-N-RR-02-1d286d20380e88ba-16-F-0-4",
          "type": "reaction",
          "Rule ID": [
            "RR-02-1d286d20380e88ba-16-F",
            "RR-02-75b3dc36e705eb19-14-F",
            "RR-02-527bea95d8d93ad2-12-F",
            "RR-02-72007abae84b0404-10-F"
          ],
          "EC number": [
            "2.5.1.21"
          ],
          "Reaction SMILES": "([#6&v4&H2:1](-[#6&v4&H1:2]=[#6&v4&H0:3](-[#6&v4&H3:4])-[#6&v4&H2:5]-[#6&v4&H2:6]-[#6&v4&H1:7]=[#6&v4&H0:8](-[#6&v4&H3:9])-[#6&v4&H2:10]-[#6&v4&H2:11])-[#6&v4&H2:12]-[#6&v4&H1:13]=[#6&v4&H0:14](-[#6&v4&H2:15]-[#6&v4&H2:16]-[#6&v4&H1:17]=[#6&v4&H0:18](-[#6&v4&H2:19]-[#6&v4&H2:20])-[#6&v4&H3:21])-[#6&v4&H3:22])>>([#6&v4&H2:1](-[#6&v4&H1:2]=[#6&v4&H0:3](-[#6&v4&H3:4])-[#6&v4&H2:5]-[#6&v4&H2:6]-[#6&v4&H1:7]=[#6&v4&H0:8](-[#6&v4&H3:9])-[#6&v4&H2:10]-[#6&v4&H2:11])-[#8&v2&H0]-[#15&v5&H0](-[#8&v2&H1])(-[#8&v2&H0]-[#15&v5&H0](-[#8&v2&H1])(=[#8&v2&H0])-[#8&v2&H1])=[#8&v2&H0].[#6&v4&H2:20]-[#6&v4&H2:19]-[#6&v4&H0:18](=[#6&v4&H1:17]-[#6&v4&H2:16]-[#6&v4&H2:15]-[#6&v4&H0:14](=[#6&v4&H1:13]-[#6&v4&H2:12]-[#8&v2&H0]-[#15&v5&H0](-[#8&v2&H1])(-[#8&v2&H0]-[#15&v5&H0](-[#8&v2&H1])(=[#8&v2&H0])-[#8&v2&H1])=[#8&v2&H0])-[#6&v4&H3:22])-[#6&v4&H3:21])",
          "Diameter": 16,
          "Score": 0.5905187245598237,
          "ChemicalScore": 1.0,
          "Iteration": 4
        }
      }
    ],
    "edges": [
      {
        "data": {
          "target": "PYXFVCFISTUSOO-UHFFFAOYSA-N-RR-02-524dd43ad2251521-14-F-0-1",
          "source": "PYXFVCFISTUSOO-UHFFFAOYSA-N",
          "id": "PYXFVCFISTUSOO-UHFFFAOYSA-N-RR-02-524dd43ad2251521-14-F-0-1_=>_PYXFVCFISTUSOO-UHFFFAOYSA-N"
        }
      },
      {
        "data": {
          "target": "NLHQJXWYMZLQJY-UHFFFAOYSA-N",
          "source": "PYXFVCFISTUSOO-UHFFFAOYSA-N-RR-02-524dd43ad2251521-14-F-0-1",
          "id": "NLHQJXWYMZLQJY-UHFFFAOYSA-N_=>_PYXFVCFISTUSOO-UHFFFAOYSA-N-RR-02-524dd43ad2251521-14-F-0-1"
        }
      },
      {
        "data": {
          "target": "MYMOFIZGZYHOMD-UHFFFAOYSA-N",
          "source": "PYXFVCFISTUSOO-UHFFFAOYSA-N-RR-02-524dd43ad2251521-14-F-0-1",
          "id": "MYMOFIZGZYHOMD-UHFFFAOYSA-N_=>_PYXFVCFISTUSOO-UHFFFAOYSA-N-RR-02-524dd43ad2251521-14-F-0-1"
        }
      },
      {
        "data": {
          "target": "NLHQJXWYMZLQJY-UHFFFAOYSA-N-RR-02-6d4eac8e2bc9a1a5-16-F-0-2",
          "source": "NLHQJXWYMZLQJY-UHFFFAOYSA-N",
          "id": "NLHQJXWYMZLQJY-UHFFFAOYSA-N-RR-02-6d4eac8e2bc9a1a5-16-F-0-2_=>_NLHQJXWYMZLQJY-UHFFFAOYSA-N"
        }
      },
      {
        "data": {
          "target": "QYIMSPSDBYKPPY-UHFFFAOYSA-N",
          "source": "NLHQJXWYMZLQJY-UHFFFAOYSA-N-RR-02-6d4eac8e2bc9a1a5-16-F-0-2",
          "id": "QYIMSPSDBYKPPY-UHFFFAOYSA-N_=>_NLHQJXWYMZLQJY-UHFFFAOYSA-N-RR-02-6d4eac8e2bc9a1a5-16-F-0-2"
        }
      },
      {
        "data": {
          "target": "XLYOFNOQVPJJNP-UHFFFAOYSA-N",
          "source": "NLHQJXWYMZLQJY-UHFFFAOYSA-N-RR-02-6d4eac8e2bc9a1a5-16-F-0-2",
          "id": "XLYOFNOQVPJJNP-UHFFFAOYSA-N_=>_NLHQJXWYMZLQJY-UHFFFAOYSA-N-RR-02-6d4eac8e2bc9a1a5-16-F-0-2"
        }
      },
      {
        "data": {
          "target": "QYIMSPSDBYKPPY-UHFFFAOYSA-N-RR-02-5b5e2fb20904e319-16-F-0-3",
          "source": "QYIMSPSDBYKPPY-UHFFFAOYSA-N",
          "id": "QYIMSPSDBYKPPY-UHFFFAOYSA-N-RR-02-5b5e2fb20904e319-16-F-0-3_=>_QYIMSPSDBYKPPY-UHFFFAOYSA-N"
        }
      },
      {
        "data": {
          "target": "YYGNTYWPHWGJRM-UHFFFAOYSA-N",
          "source": "QYIMSPSDBYKPPY-UHFFFAOYSA-N-RR-02-5b5e2fb20904e319-16-F-0-3",
          "id": "YYGNTYWPHWGJRM-UHFFFAOYSA-N_=>_QYIMSPSDBYKPPY-UHFFFAOYSA-N-RR-02-5b5e2fb20904e319-16-F-0-3"
        }
      },
      {
        "data": {
          "target": "MYMOFIZGZYHOMD-UHFFFAOYSA-N",
          "source": "QYIMSPSDBYKPPY-UHFFFAOYSA-N-RR-02-5b5e2fb20904e319-16-F-0-3",
          "id": "MYMOFIZGZYHOMD-UHFFFAOYSA-N_=>_QYIMSPSDBYKPPY-UHFFFAOYSA-N-RR-02-5b5e2fb20904e319-16-F-0-3"
        }
      },
      {
        "data": {
          "target": "YYGNTYWPHWGJRM-UHFFFAOYSA-N-RR-02-1d286d20380e88ba-16-F-0-4",
          "source": "YYGNTYWPHWGJRM-UHFFFAOYSA-N",
          "id": "YYGNTYWPHWGJRM-UHFFFAOYSA-N-RR-02-1d286d20380e88ba-16-F-0-4_=>_YYGNTYWPHWGJRM-UHFFFAOYSA-N"
        }
      },
      {
        "data": {
          "target": "VWFJDQUYCIWHTN-UHFFFAOYSA-N",
          "source": "YYGNTYWPHWGJRM-UHFFFAOYSA-N-RR-02-1d286d20380e88ba-16-F-0-4",
          "id": "VWFJDQUYCIWHTN-UHFFFAOYSA-N_=>_YYGNTYWPHWGJRM-UHFFFAOYSA-N-RR-02-1d286d20380e88ba-16-F-0-4"
        }
      }
    ]
  }
}
```
