## Supplementary material for "Reinforcement Learning for Bio-Retrosynthesis": Golden dataset pathways under json and SBML format: styrene_core.json

```
{
  "elements": {
    "nodes": [
      {
        "data": {
          "SMILES": "NC(Cc1ccccc1)C(=O)O",
          "inSink": 1,
          "isSource": 0,
          "InChI": "InChI=1S/C9H11NO2/c10-8(9(11)12)6-7-4-2-1-3-5-7/h1-5,8H,6,10H2,(H,11,12)",
          "Names": [
            "COLNVLDHVKWLRT-UHFFFAOYSA-N",
            "L-Phenylalanine"
          ],
          "id": "COLNVLDHVKWLRT-UHFFFAOYSA-N",
          "type": "compound",
          "Rule ID": null,
          "EC number": null,
          "Reaction SMILES": null,
          "Diameter": null,
          "Score": null,
          "Iteration": null
        }
      },
      {
        "data": {
          "SMILES": "O=C(O)C=Cc1ccccc1",
          "inSink": 0,
          "isSource": 0,
          "InChI": "InChI=1S/C9H8O2/c10-9(11)7-6-8-4-2-1-3-5-8/h1-7H,(H,10,11)",
          "Names": [
            "WBYWAXJHAXSJNI-UHFFFAOYSA-N"
          ],
          "id": "WBYWAXJHAXSJNI-UHFFFAOYSA-N",
          "type": "compound",
          "Rule ID": null,
          "EC number": null,
          "Reaction SMILES": null,
          "Diameter": null,
          "Score": null,
          "Iteration": null
        }
      },
      {
        "data": {
          "SMILES": "C=Cc1ccccc1",
          "inSink": 0,
          "isSource": 1,
          "InChI": "InChI=1S/C8H8/c1-2-8-6-4-3-5-7-8/h2-7H,1H2",
          "Names": [
            "styrene",
            "PPBRXRYQALVLMV-UHFFFAOYSA-N"
          ],
          "id": "PPBRXRYQALVLMV-UHFFFAOYSA-N",
          "type": "compound",
          "Rule ID": null,
          "EC number": null,
          "Reaction SMILES": null,
          "Diameter": null,
          "Score": null,
          "Iteration": null
        }
      },
      {
        "data": {
          "SMILES": null,
          "inSink": null,
          "isSource": null,
          "InChI": null,
          "Names": null,
          "id": "PPBRXRYQALVLMV-UHFFFAOYSA-N-RR-02-6cb8be85ba0846cf-16-F-0-1",
          "type": "reaction",
          "Rule ID": [
            "RR-02-6cb8be85ba0846cf-16-F",
            "RR-02-6cb8be85ba0846cf-14-F",
            "RR-02-6cb8be85ba0846cf-12-F",
            "RR-02-6cb8be85ba0846cf-10-F"
          ],
          "EC number": [
            "4.1.1.102"
          ],
          "Reaction SMILES": "([#6&v4&H1:1]1:[#6&v4&H1:2]:[#6&v4&H1:3]:[#6&v4&H1:4]:[#6&v4&H0:5](-[#6&v4&H1:6]=[#6&v4&H2:7]):[#6&v4&H1:8]:1)>>([#6&v4&H1:1]1:[#6&v4&H1:2]:[#6&v4&H1:3]:[#6&v4&H1:4]:[#6&v4&H0:5](-[#6&v4&H1:6]=[#6&v4&H1:7]-[#6&v4&H0](-[#8&v2&H1])=[#8&v2&H0]):[#6&v4&H1:8]:1)",
          "Diameter": 16,
          "Score": 1.0,
          "ChemicalScore": 1.0,
          "Iteration": 1
        }
      },
      {
        "data": {
          "SMILES": null,
          "inSink": null,
          "isSource": null,
          "InChI": null,
          "Names": null,
          "id": "WBYWAXJHAXSJNI-UHFFFAOYSA-N-RR-02-38c43bdcf222cf87-16-F-0-2",
          "type": "reaction",
          "Rule ID": [
            "RR-02-38c43bdcf222cf87-16-F",
            "RR-02-38c43bdcf222cf87-14-F",
            "RR-02-38c43bdcf222cf87-12-F",
            "RR-02-38c43bdcf222cf87-10-F"
          ],
          "EC number": [
            "4.3.1.24",
            "4.3.1.25"
          ],
          "Reaction SMILES": "([#6&v4&H1:1]1:[#6&v4&H1:2]:[#6&v4&H1:3]:[#6&v4&H1:4]:[#6&v4&H0:5](-[#6&v4&H1:6]=[#6&v4&H1:7]-[#6&v4&H0:8](-[#8&v2&H1:9])=[#8&v2&H0:10]):[#6&v4&H1:11]:1)>>([#6&v4&H1:1]1:[#6&v4&H1:2]:[#6&v4&H1:3]:[#6&v4&H1:4]:[#6&v4&H0:5](-[#6&v4&H2:6]-[#6&v4&H1:7](-[#6&v4&H0:8](-[#8&v2&H1:9])=[#8&v2&H0:10])-[#7&v3&H2]):[#6&v4&H1:11]:1)",
          "Diameter": 16,
          "Score": 0.6088099903278877,
          "ChemicalScore": 1.0,
          "Iteration": 2
        }
      }
    ],
    "edges": [
      {
        "data": {
          "target": "PPBRXRYQALVLMV-UHFFFAOYSA-N-RR-02-6cb8be85ba0846cf-16-F-0-1",
          "source": "PPBRXRYQALVLMV-UHFFFAOYSA-N",
          "id": "PPBRXRYQALVLMV-UHFFFAOYSA-N-RR-02-6cb8be85ba0846cf-16-F-0-1_=>_PPBRXRYQALVLMV-UHFFFAOYSA-N"
        }
      },
      {
        "data": {
          "target": "WBYWAXJHAXSJNI-UHFFFAOYSA-N",
          "source": "PPBRXRYQALVLMV-UHFFFAOYSA-N-RR-02-6cb8be85ba0846cf-16-F-0-1",
          "id": "WBYWAXJHAXSJNI-UHFFFAOYSA-N_=>_PPBRXRYQALVLMV-UHFFFAOYSA-N-RR-02-6cb8be85ba0846cf-16-F-0-1"
        }
      },
      {
        "data": {
          "target": "WBYWAXJHAXSJNI-UHFFFAOYSA-N-RR-02-38c43bdcf222cf87-16-F-0-2",
          "source": "WBYWAXJHAXSJNI-UHFFFAOYSA-N",
          "id": "WBYWAXJHAXSJNI-UHFFFAOYSA-N-RR-02-38c43bdcf222cf87-16-F-0-2_=>_WBYWAXJHAXSJNI-UHFFFAOYSA-N"
        }
      },
      {
        "data": {
          "target": "COLNVLDHVKWLRT-UHFFFAOYSA-N",
          "source": "WBYWAXJHAXSJNI-UHFFFAOYSA-N-RR-02-38c43bdcf222cf87-16-F-0-2",
          "id": "COLNVLDHVKWLRT-UHFFFAOYSA-N_=>_WBYWAXJHAXSJNI-UHFFFAOYSA-N-RR-02-38c43bdcf222cf87-16-F-0-2"
        }
      }
    ]
  }
}
```
