## Supplementary material for "Reinforcement Learning for Bio-Retrosynthesis": Golden dataset pathways under json and SBML format: styrene_core.xml

```
<?xml version="1.0" encoding="UTF-8"?>
<sbml xmlns="http://www.sbml.org/sbml/level3/version1/core" xmlns:fbc="http://www.sbml.org/sbml/level3/version1/fbc/version2" level="3" version="1">
  <model id="styrene_core" name="styrene_core" substanceUnits="mole" timeUnits="second" extentUnits="mole">
    <listOfCompartments>
      <compartment id="cytoplasm"/>
    </listOfCompartments>
    <listOfSpecies>
      <species metaid="_13e8c30933adbbb21a89e1e75fde56cd" name="COLNVLDHVKWLRT-UHFFFAOYSA-N,L-Phenylalanine" compartment="cytoplasm" initialConcentration="1" hasOnlySubstanceUnits="false" boundaryCondition="false" constant="false">
        <annotation>
          <rdf:RDF xmlns:rdf="http://www.w3.org/1999/02/22-rdf-syntax-ns#">
            <rdf:RP3 rdf:about="#_13e8c30933adbbb21a89e1e75fde56cd">
              <RP3:RP3 xmlns:RP3="https://github.com/brsynth">
                <RP3:smiles>NC(Cc1ccccc1)C(=O)O</RP3:smiles>
                <RP3:inchi>InChI=1S/C9H11NO2/c10-8(9(11)12)6-7-4-2-1-3-5-7/h1-5,8H,6,10H2,(H,11,12)</RP3:inchi>
                <RP3:inchikey>COLNVLDHVKWLRT-UHFFFAOYSA-N</RP3:inchikey>
                <RP3:in_sink>True</RP3:in_sink>
              </RP3:RP3>
            </rdf:RP3>
          </rdf:RDF>
        </annotation>
      </species>
      <species metaid="fe0dea26d3ca7db35123f22bb05cdc65" name="WBYWAXJHAXSJNI-UHFFFAOYSA-N" compartment="cytoplasm" initialConcentration="1" hasOnlySubstanceUnits="false" boundaryCondition="false" constant="false">
        <annotation>
          <rdf:RDF xmlns:rdf="http://www.w3.org/1999/02/22-rdf-syntax-ns#">
            <rdf:RP3 rdf:about="#fe0dea26d3ca7db35123f22bb05cdc65">
              <RP3:RP3 xmlns:RP3="https://github.com/brsynth">
                <RP3:smiles>O=C(O)C=Cc1ccccc1</RP3:smiles>
                <RP3:inchi>InChI=1S/C9H8O2/c10-9(11)7-6-8-4-2-1-3-5-8/h1-7H,(H,10,11)</RP3:inchi>
                <RP3:inchikey>WBYWAXJHAXSJNI-UHFFFAOYSA-N</RP3:inchikey>
              </RP3:RP3>
            </rdf:RP3>
          </rdf:RDF>
        </annotation>
      </species>
      <species metaid="b8e06daec1f741c8ed4441a1ba7a419e" name="styrene,PPBRXRYQALVLMV-UHFFFAOYSA-N" compartment="cytoplasm" initialConcentration="1" hasOnlySubstanceUnits="false" boundaryCondition="false" constant="false">
        <annotation>
          <rdf:RDF xmlns:rdf="http://www.w3.org/1999/02/22-rdf-syntax-ns#">
            <rdf:RP3 rdf:about="#b8e06daec1f741c8ed4441a1ba7a419e">
              <RP3:RP3 xmlns:RP3="https://github.com/brsynth">
                <RP3:smiles>C=Cc1ccccc1</RP3:smiles>
                <RP3:inchi>InChI=1S/C8H8/c1-2-8-6-4-3-5-7-8/h2-7H,1H2</RP3:inchi>
                <RP3:inchikey>PPBRXRYQALVLMV-UHFFFAOYSA-N</RP3:inchikey>
              </RP3:RP3>
            </rdf:RP3>
          </rdf:RDF>
        </annotation>
      </species>
    </listOfSpecies>
    <listOfReactions>
      <reaction metaid="_48f4884700fad5003a55463c362b1296" sboTerm="SBO:0000185" reversible="true" fast="false" fbc:lowerFluxBound="B_0" fbc:upperFluxBound="B_999999">
        <listOfProducts>
          <speciesReference species="PPBRXRYQALVLMV_UHFFFAOYSA_N__64__cytoplasm" stoichiometry="1" constant="true"/>
        </listOfProducts>
      </reaction>
      <reaction metaid="_0626b47a4bf9b8dff72c8fcea3638d32" sboTerm="SBO:0000185" reversible="true" fast="false" fbc:lowerFluxBound="B_0" fbc:upperFluxBound="B_999999">
        <listOfProducts>
          <speciesReference species="WBYWAXJHAXSJNI_UHFFFAOYSA_N__64__cytoplasm" stoichiometry="1" constant="true"/>
        </listOfProducts>
      </reaction>
      <reaction metaid="fd89784e59c72499525556f80289b2c7" sboTerm="SBO:0000185" id="production" reversible="true" fast="false" fbc:lowerFluxBound="B_0" fbc:upperFluxBound="B_999999">
        <annotation>
          <rdf:RDF xmlns:rdf="http://www.w3.org/1999/02/22-rdf-syntax-ns#">
            <rdf:RP3 rdf:about="#fd89784e59c72499525556f80289b2c7">
              <RP3:RP3 xmlns:RP3="https://github.com/brsynth">
                <RP3:smiles>NA</RP3:smiles>
                <RP3:rule_id>NA</RP3:rule_id>
                <RP3:EC>NA</RP3:EC>
                <RP3:biological_score value="NA"/>
                <RP3:chemical_score value="NA"/>
                <RP3:diameter value="NA"/>
              </RP3:RP3>
            </rdf:RP3>
          </rdf:RDF>
        </annotation>
        <listOfReactants>
          <speciesReference species="PPBRXRYQALVLMV_UHFFFAOYSA_N__64__cytoplasm" stoichiometry="1" constant="true"/>
        </listOfReactants>
      </reaction>
    </listOfReactions>
  </model>
</sbml>
```
