## Supplementary material for "Reinforcement Learning for Bio-Retrosynthesis": Golden dataset pathways under json and SBML format: READme.md

```
## Data source:

Pathway referenced in patent 
Bramucci, M.G., McCutchen, C.M., Nagarajan, V., Thomas, S.M., 2001. Microbial production of terephthalic acid and isophthalic acid. US6187569 B1.
```
