## Supplementary material for "Reinforcement Learning for Bio-Retrosynthesis": Golden dataset pathways under json and SBML format: TPA_core.json

```
{
  "elements": {
    "nodes": [
      {
        "data": {
          "SMILES": "Cc1ccc(C)cc1",
          "inSink": 1,
          "isSource": 0,
          "InChI": "InChI=1S/C8H10/c1-7-3-5-8(2)6-4-7/h3-6H,1-2H3",
          "Names": [
            "URLKBWYHVLBVBO-UHFFFAOYSA-N",
            "MNXM162174"
          ],
          "id": "URLKBWYHVLBVBO-UHFFFAOYSA-N",
          "type": "compound",
          "Rule ID": null,
          "EC number": null,
          "Reaction SMILES": null,
          "Diameter": null,
          "Score": null,
          "Iteration": null
        }
      },
      {
        "data": {
          "SMILES": "Cc1ccc(CO)cc1",
          "inSink": 0,
          "isSource": 0,
          "InChI": "InChI=1S/C8H10O/c1-7-2-4-8(6-9)5-3-7/h2-5,9H,6H2,1H3",
          "Names": [
            "KMTDMTZBNYGUNX-UHFFFAOYSA-N"
          ],
          "id": "KMTDMTZBNYGUNX-UHFFFAOYSA-N",
          "type": "compound",
          "Rule ID": null,
          "EC number": null,
          "Reaction SMILES": null,
          "Diameter": null,
          "Score": null,
          "Iteration": null
        }
      },
      {
        "data": {
          "SMILES": "Cc1ccc(C=O)cc1",
          "inSink": 0,
          "isSource": 0,
          "InChI": "InChI=1S/C8H8O/c1-7-2-4-8(6-9)5-3-7/h2-6H,1H3",
          "Names": [
            "FXLOVSHXALFLKQ-UHFFFAOYSA-N"
          ],
          "id": "FXLOVSHXALFLKQ-UHFFFAOYSA-N",
          "type": "compound",
          "Rule ID": null,
          "EC number": null,
          "Reaction SMILES": null,
          "Diameter": null,
          "Score": null,
          "Iteration": null
        }
      },
      {
        "data": {
          "SMILES": "Cc1ccc(C(=O)O)cc1",
          "inSink": 0,
          "isSource": 0,
          "InChI": "InChI=1S/C8H8O2/c1-6-2-4-7(5-3-6)8(9)10/h2-5H,1H3,(H,9,10)",
          "Names": [
            "LPNBBFKOUUSUDB-UHFFFAOYSA-N"
          ],
          "id": "LPNBBFKOUUSUDB-UHFFFAOYSA-N",
          "type": "compound",
          "Rule ID": null,
          "EC number": null,
          "Reaction SMILES": null,
          "Diameter": null,
          "Score": null,
          "Iteration": null
        }
      },
      {
        "data": {
          "SMILES": "O=C(O)c1ccc(CO)cc1",
          "inSink": 0,
          "isSource": 0,
          "InChI": "InChI=1S/C8H8O3/c9-5-6-1-3-7(4-2-6)8(10)11/h1-4,9H,5H2,(H,10,11)",
          "Names": [
            "WWYFPDXEIFBNKE-UHFFFAOYSA-N",
            "WWYFPDXEIFBNKE-UHFFFAOYSA-N"
          ],
          "id": "WWYFPDXEIFBNKE-UHFFFAOYSA-N",
          "type": "compound",
          "Rule ID": null,
          "EC number": null,
          "Reaction SMILES": null,
          "Diameter": null,
          "Score": null,
          "Iteration": null
        }
      },
      {
        "data": {
          "SMILES": "O=Cc1ccc(C(=O)O)cc1",
          "inSink": 0,
          "isSource": 0,
          "InChI": "InChI=1S/C8H6O3/c9-5-6-1-3-7(4-2-6)8(10)11/h1-5H,(H,10,11)",
          "Names": [
            "GOUHYARYYWKXHS-UHFFFAOYSA-N"
          ],
          "id": "GOUHYARYYWKXHS-UHFFFAOYSA-N",
          "type": "compound",
          "Rule ID": null,
          "EC number": null,
          "Reaction SMILES": null,
          "Diameter": null,
          "Score": null,
          "Iteration": null
        }
      },
      {
        "data": {
          "SMILES": "O=C(O)c1ccc(C(=O)O)cc1",
          "inSink": 0,
          "isSource": 1,
          "InChI": "InChI=1S/C8H6O4/c9-7(10)5-1-2-6(4-3-5)8(11)12/h1-4H,(H,9,10)(H,11,12)",
          "Names": [
            "TPA",
            "KKEYFWRCBNTPAC-UHFFFAOYSA-N"
          ],
          "id": "KKEYFWRCBNTPAC-UHFFFAOYSA-N",
          "type": "compound",
          "Rule ID": null,
          "EC number": null,
          "Reaction SMILES": null,
          "Diameter": null,
          "Score": null,
          "Iteration": null
        }
      },
      {
        "data": {
          "SMILES": null,
          "inSink": null,
          "isSource": null,
          "InChI": null,
          "Names": null,
          "id": "KKEYFWRCBNTPAC-UHFFFAOYSA-N-RR-02-900c955de0f2d8e1-10-F-0-1",
          "type": "reaction",
          "Rule ID": [
            "RR-02-900c955de0f2d8e1-10-F",
            "RR-02-7a299a4903b272c8-16-F",
            "RR-02-7a299a4903b272c8-14-F",
            "RR-02-7a299a4903b272c8-12-F"
          ],
          "EC number": [
            "1.2.1",
            "1.2.1.3"
          ],
          "Reaction SMILES": "([#6&v4&H0:1]-[#6&v4&H0:2]1:[#6&v4&H1:3]:[#6&v4&H1:4]:[#6&v4&H0:5](-[#6&v4&H0:6](=[#8&v2&H0:7])-[#8&v2&H1:8]):[#6&v4&H1:9]:[#6&v4&H1:10]:1)>>([#6&v4&H0:1]-[#6&v4&H0:2]1:[#6&v4&H1:3]:[#6&v4&H1:4]:[#6&v4&H0:5](-[#6&v4&H1:6]=[#8&v2&H0:7]):[#6&v4&H1:9]:[#6&v4&H1:10]:1.[#8&v2&H2:8])",
          "Diameter": 10,
          "Score": 1.0,
          "ChemicalScore": 1.0,
          "Iteration": 1
        }
      },
      {
        "data": {
          "SMILES": null,
          "inSink": null,
          "isSource": null,
          "InChI": null,
          "Names": null,
          "id": "GOUHYARYYWKXHS-UHFFFAOYSA-N-RR-02-c485964b50de462f-16-F-0-2",
          "type": "reaction",
          "Rule ID": [
            "RR-02-c485964b50de462f-16-F",
            "RR-02-c485964b50de462f-14-F",
            "RR-02-c485964b50de462f-12-F",
            "RR-02-4bded71774c950a7-10-F",
            "RR-02-69afa279c2b0c554-10-F"
          ],
          "EC number": [
            "1.1.1.M5",
            "1.1.1",
            "1.1.1.2",
            "1.1.1.21"
          ],
          "Reaction SMILES": "([#8&v2&H1:1]-[#6&v4&H0:2](=[#8&v2&H0:3])-[#6&v4&H0:4]1:[#6&v4&H1:5]:[#6&v4&H1:6]:[#6&v4&H0:7](-[#6&v4&H1:8]=[#8&v2&H0:9]):[#6&v4&H1:10]:[#6&v4&H1:11]:1)>>([#8&v2&H1:1]-[#6&v4&H0:2](=[#8&v2&H0:3])-[#6&v4&H0:4]1:[#6&v4&H1:5]:[#6&v4&H1:6]:[#6&v4&H0:7](-[#6&v4&H2:8]-[#8&v2&H1:9]):[#6&v4&H1:10]:[#6&v4&H1:11]:1)",
          "Diameter": 16,
          "Score": 1.0,
          "ChemicalScore": 1.0,
          "Iteration": 2
        }
      },
      {
        "data": {
          "SMILES": null,
          "inSink": null,
          "isSource": null,
          "InChI": null,
          "Names": null,
          "id": "WWYFPDXEIFBNKE-UHFFFAOYSA-N-RR-02-3a463a4d77a75b1d-16-F-0-3",
          "type": "reaction",
          "Rule ID": [
            "RR-02-3a463a4d77a75b1d-16-F",
            "RR-02-3a463a4d77a75b1d-14-F",
            "RR-02-3a463a4d77a75b1d-12-F",
            "RR-02-072c03e2c78c31f7-10-F"
          ],
          "EC number": [
            "1.14.99"
          ],
          "Reaction SMILES": "([#8&v2&H1:1]-[#6&v4&H0:2](=[#8&v2&H0:3])-[#6&v4&H0:4]1:[#6&v4&H1:5]:[#6&v4&H1:6]:[#6&v4&H0:7](-[#6&v4&H2:8]-[#8&v2&H1:9]):[#6&v4&H1:10]:[#6&v4&H1:11]:1)>>([#8&v2&H0:9]=[#8&v2&H0].[#8&v2&H1:1]-[#6&v4&H0:2](=[#8&v2&H0:3])-[#6&v4&H0:4]1:[#6&v4&H1:5]:[#6&v4&H1:6]:[#6&v4&H0:7](-[#6&v4&H3:8]):[#6&v4&H1:10]:[#6&v4&H1:11]:1)",
          "Diameter": 16,
          "Score": 1.0,
          "ChemicalScore": 1.0,
          "Iteration": 3
        }
      },
      {
        "data": {
          "SMILES": null,
          "inSink": null,
          "isSource": null,
          "InChI": null,
          "Names": null,
          "id": "LPNBBFKOUUSUDB-UHFFFAOYSA-N-RR-02-3037e6aa33c5578e-16-F-0-4",
          "type": "reaction",
          "Rule ID": [
            "RR-02-3037e6aa33c5578e-16-F",
            "RR-02-3037e6aa33c5578e-14-F",
            "RR-02-3037e6aa33c5578e-12-F",
            "RR-02-3037e6aa33c5578e-10-F"
          ],
          "EC number": [
            "1.2.1.28"
          ],
          "Reaction SMILES": "([#6&v4&H1:1]1:[#6&v4&H1:2]:[#6&v4&H0:3](-[#6&v4&H0:4](-[#8&v2&H1:5])=[#8&v2&H0:6]):[#6&v4&H1:7]:[#6&v4&H1:8]:[#6&v4&H0:9]:1-[#6&v4&H3:10])>>([#6&v4&H1:1]1:[#6&v4&H1:2]:[#6&v4&H0:3](-[#6&v4&H1:4]=[#8&v2&H0:6]):[#6&v4&H1:7]:[#6&v4&H1:8]:[#6&v4&H0:9]:1-[#6&v4&H3:10].[#8&v2&H2:5])",
          "Diameter": 16,
          "Score": 1.0,
          "ChemicalScore": 1.0,
          "Iteration": 4
        }
      },
      {
        "data": {
          "SMILES": null,
          "inSink": null,
          "isSource": null,
          "InChI": null,
          "Names": null,
          "id": "FXLOVSHXALFLKQ-UHFFFAOYSA-N-RR-02-8ade8f6247c96d66-16-F-0-5",
          "type": "reaction",
          "Rule ID": [
            "RR-02-8ade8f6247c96d66-16-F",
            "RR-02-8ade8f6247c96d66-14-F",
            "RR-02-8ade8f6247c96d66-12-F",
            "RR-02-8ade8f6247c96d66-10-F"
          ],
          "EC number": [
            "1.1.1.21",
            "1.1.1.90"
          ],
          "Reaction SMILES": "([#6&v4&H1:1]1:[#6&v4&H1:2]:[#6&v4&H0:3](-[#6&v4&H1:4]=[#8&v2&H0:5]):[#6&v4&H1:6]:[#6&v4&H1:7]:[#6&v4&H0:8]:1-[#6&v4&H3:9])>>([#6&v4&H1:1]1:[#6&v4&H1:2]:[#6&v4&H0:3](-[#6&v4&H2:4]-[#8&v2&H1:5]):[#6&v4&H1:6]:[#6&v4&H1:7]:[#6&v4&H0:8]:1-[#6&v4&H3:9])",
          "Diameter": 16,
          "Score": 1.0,
          "ChemicalScore": 1.0,
          "Iteration": 5
        }
      },
      {
        "data": {
          "SMILES": null,
          "inSink": null,
          "isSource": null,
          "InChI": null,
          "Names": null,
          "id": "KMTDMTZBNYGUNX-UHFFFAOYSA-N-RR-02-aaf1ee15876743fc-16-F-0-6",
          "type": "reaction",
          "Rule ID": [
            "RR-02-aaf1ee15876743fc-16-F",
            "RR-02-aaf1ee15876743fc-14-F",
            "RR-02-aaf1ee15876743fc-12-F",
            "RR-02-aaf1ee15876743fc-10-F"
          ],
          "EC number": [
            "1.14.13.-",
            "1.14.13.dw"
          ],
          "Reaction SMILES": "([#6&v4&H1:1]1:[#6&v4&H0:2](-[#6&v4&H2:3]-[#8&v2&H1:4]):[#6&v4&H1:5]:[#6&v4&H1:6]:[#6&v4&H0:7](-[#6&v4&H3:8]):[#6&v4&H1:9]:1)>>([#6&v4&H1:1]1:[#6&v4&H0:2](-[#6&v4&H3:3]):[#6&v4&H1:5]:[#6&v4&H1:6]:[#6&v4&H0:7](-[#6&v4&H3:8]):[#6&v4&H1:9]:1.[#8&v2&H0:4]=[#8&v2&H0])",
          "Diameter": 16,
          "Score": 1.0,
          "ChemicalScore": 1.0,
          "Iteration": 6
        }
      }
    ],
    "edges": [
      {
        "data": {
          "target": "KKEYFWRCBNTPAC-UHFFFAOYSA-N-RR-02-900c955de0f2d8e1-10-F-0-1",
          "source": "KKEYFWRCBNTPAC-UHFFFAOYSA-N",
          "id": "KKEYFWRCBNTPAC-UHFFFAOYSA-N-RR-02-900c955de0f2d8e1-10-F-0-1_=>_KKEYFWRCBNTPAC-UHFFFAOYSA-N"
        }
      },
      {
        "data": {
          "target": "GOUHYARYYWKXHS-UHFFFAOYSA-N",
          "source": "KKEYFWRCBNTPAC-UHFFFAOYSA-N-RR-02-900c955de0f2d8e1-10-F-0-1",
          "id": "GOUHYARYYWKXHS-UHFFFAOYSA-N_=>_KKEYFWRCBNTPAC-UHFFFAOYSA-N-RR-02-900c955de0f2d8e1-10-F-0-1"
        }
      },
      {
        "data": {
          "target": "GOUHYARYYWKXHS-UHFFFAOYSA-N-RR-02-c485964b50de462f-16-F-0-2",
          "source": "GOUHYARYYWKXHS-UHFFFAOYSA-N",
          "id": "GOUHYARYYWKXHS-UHFFFAOYSA-N-RR-02-c485964b50de462f-16-F-0-2_=>_GOUHYARYYWKXHS-UHFFFAOYSA-N"
        }
      },
      {
        "data": {
          "target": "WWYFPDXEIFBNKE-UHFFFAOYSA-N",
          "source": "GOUHYARYYWKXHS-UHFFFAOYSA-N-RR-02-c485964b50de462f-16-F-0-2",
          "id": "WWYFPDXEIFBNKE-UHFFFAOYSA-N_=>_GOUHYARYYWKXHS-UHFFFAOYSA-N-RR-02-c485964b50de462f-16-F-0-2"
        }
      },
      {
        "data": {
          "target": "WWYFPDXEIFBNKE-UHFFFAOYSA-N-RR-02-3a463a4d77a75b1d-16-F-0-3",
          "source": "WWYFPDXEIFBNKE-UHFFFAOYSA-N",
          "id": "WWYFPDXEIFBNKE-UHFFFAOYSA-N-RR-02-3a463a4d77a75b1d-16-F-0-3_=>_WWYFPDXEIFBNKE-UHFFFAOYSA-N"
        }
      },
      {
        "data": {
          "target": "LPNBBFKOUUSUDB-UHFFFAOYSA-N",
          "source": "WWYFPDXEIFBNKE-UHFFFAOYSA-N-RR-02-3a463a4d77a75b1d-16-F-0-3",
          "id": "LPNBBFKOUUSUDB-UHFFFAOYSA-N_=>_WWYFPDXEIFBNKE-UHFFFAOYSA-N-RR-02-3a463a4d77a75b1d-16-F-0-3"
        }
      },
      {
        "data": {
          "target": "LPNBBFKOUUSUDB-UHFFFAOYSA-N-RR-02-3037e6aa33c5578e-16-F-0-4",
          "source": "LPNBBFKOUUSUDB-UHFFFAOYSA-N",
          "id": "LPNBBFKOUUSUDB-UHFFFAOYSA-N-RR-02-3037e6aa33c5578e-16-F-0-4_=>_LPNBBFKOUUSUDB-UHFFFAOYSA-N"
        }
      },
      {
        "data": {
          "target": "FXLOVSHXALFLKQ-UHFFFAOYSA-N",
          "source": "LPNBBFKOUUSUDB-UHFFFAOYSA-N-RR-02-3037e6aa33c5578e-16-F-0-4",
          "id": "FXLOVSHXALFLKQ-UHFFFAOYSA-N_=>_LPNBBFKOUUSUDB-UHFFFAOYSA-N-RR-02-3037e6aa33c5578e-16-F-0-4"
        }
      },
      {
        "data": {
          "target": "FXLOVSHXALFLKQ-UHFFFAOYSA-N-RR-02-8ade8f6247c96d66-16-F-0-5",
          "source": "FXLOVSHXALFLKQ-UHFFFAOYSA-N",
          "id": "FXLOVSHXALFLKQ-UHFFFAOYSA-N-RR-02-8ade8f6247c96d66-16-F-0-5_=>_FXLOVSHXALFLKQ-UHFFFAOYSA-N"
        }
      },
      {
        "data": {
          "target": "KMTDMTZBNYGUNX-UHFFFAOYSA-N",
          "source": "FXLOVSHXALFLKQ-UHFFFAOYSA-N-RR-02-8ade8f6247c96d66-16-F-0-5",
          "id": "KMTDMTZBNYGUNX-UHFFFAOYSA-N_=>_FXLOVSHXALFLKQ-UHFFFAOYSA-N-RR-02-8ade8f6247c96d66-16-F-0-5"
        }
      },
      {
        "data": {
          "target": "KMTDMTZBNYGUNX-UHFFFAOYSA-N-RR-02-aaf1ee15876743fc-16-F-0-6",
          "source": "KMTDMTZBNYGUNX-UHFFFAOYSA-N",
          "id": "KMTDMTZBNYGUNX-UHFFFAOYSA-N-RR-02-aaf1ee15876743fc-16-F-0-6_=>_KMTDMTZBNYGUNX-UHFFFAOYSA-N"
        }
      },
      {
        "data": {
          "target": "URLKBWYHVLBVBO-UHFFFAOYSA-N",
          "source": "KMTDMTZBNYGUNX-UHFFFAOYSA-N-RR-02-aaf1ee15876743fc-16-F-0-6",
          "id": "URLKBWYHVLBVBO-UHFFFAOYSA-N_=>_KMTDMTZBNYGUNX-UHFFFAOYSA-N-RR-02-aaf1ee15876743fc-16-F-0-6"
        }
      }
    ]
  }
}
```
