## Supplementary material for "Reinforcement Learning for Bio-Retrosynthesis": Golden dataset pathways under json and SBML format: TPA_experimental.xml

```
<?xml version="1.0" encoding="UTF-8"?>
<sbml xmlns="http://www.sbml.org/sbml/level3/version1/core" xmlns:fbc="http://www.sbml.org/sbml/level3/version1/fbc/version2" level="3" version="1">
  <model id="TPA_experimental" name="TPA_experimental" substanceUnits="mole" timeUnits="second" extentUnits="mole">
    <listOfCompartments>
      <compartment id="cytoplasm"/>
    </listOfCompartments>
    <listOfSpecies>
      <species metaid="_7145d5eeeb482a0544897aba891b573f" name="URLKBWYHVLBVBO-UHFFFAOYSA-N,MNXM162174" compartment="cytoplasm" initialConcentration="1" hasOnlySubstanceUnits="false" boundaryCondition="false" constant="false">
        <annotation>
          <rdf:RDF xmlns:rdf="http://www.w3.org/1999/02/22-rdf-syntax-ns#">
            <rdf:RP3 rdf:about="#_7145d5eeeb482a0544897aba891b573f">
              <RP3:RP3 xmlns:RP3="https://github.com/brsynth">
                <RP3:smiles>Cc1ccc(C)cc1</RP3:smiles>
                <RP3:inchi>InChI=1S/C8H10/c1-7-3-5-8(2)6-4-7/h3-6H,1-2H3</RP3:inchi>
                <RP3:inchikey>URLKBWYHVLBVBO-UHFFFAOYSA-N</RP3:inchikey>
                <RP3:in_sink>True</RP3:in_sink>
              </RP3:RP3>
            </rdf:RP3>
          </rdf:RDF>
        </annotation>
      </species>
      <species metaid="_0cea7d188a585b6cd70f4a7d1a6fdf1c" name="KMTDMTZBNYGUNX-UHFFFAOYSA-N" compartment="cytoplasm" initialConcentration="1" hasOnlySubstanceUnits="false" boundaryCondition="false" constant="false">
        <annotation>
          <rdf:RDF xmlns:rdf="http://www.w3.org/1999/02/22-rdf-syntax-ns#">
            <rdf:RP3 rdf:about="#_0cea7d188a585b6cd70f4a7d1a6fdf1c">
              <RP3:RP3 xmlns:RP3="https://github.com/brsynth">
                <RP3:smiles>Cc1ccc(CO)cc1</RP3:smiles>
                <RP3:inchi>InChI=1S/C8H10O/c1-7-2-4-8(6-9)5-3-7/h2-5,9H,6H2,1H3</RP3:inchi>
                <RP3:inchikey>KMTDMTZBNYGUNX-UHFFFAOYSA-N</RP3:inchikey>
              </RP3:RP3>
            </rdf:RP3>
          </rdf:RDF>
        </annotation>
      </species>
      <species metaid="f06500eee7de9cc998f71fefb33d1185" name="FXLOVSHXALFLKQ-UHFFFAOYSA-N" compartment="cytoplasm" initialConcentration="1" hasOnlySubstanceUnits="false" boundaryCondition="false" constant="false">
        <annotation>
          <rdf:RDF xmlns:rdf="http://www.w3.org/1999/02/22-rdf-syntax-ns#">
            <rdf:RP3 rdf:about="#f06500eee7de9cc998f71fefb33d1185">
              <RP3:RP3 xmlns:RP3="https://github.com/brsynth">
                <RP3:smiles>Cc1ccc(C=O)cc1</RP3:smiles>
                <RP3:inchi>InChI=1S/C8H8O/c1-7-2-4-8(6-9)5-3-7/h2-6H,1H3</RP3:inchi>
                <RP3:inchikey>FXLOVSHXALFLKQ-UHFFFAOYSA-N</RP3:inchikey>
              </RP3:RP3>
            </rdf:RP3>
          </rdf:RDF>
        </annotation>
      </species>
      <species metaid="_90138dfbdbeb9bc2d3287f34ad3f6fe3" name="LPNBBFKOUUSUDB-UHFFFAOYSA-N" compartment="cytoplasm" initialConcentration="1" hasOnlySubstanceUnits="false" boundaryCondition="false" constant="false">
        <annotation>
          <rdf:RDF xmlns:rdf="http://www.w3.org/1999/02/22-rdf-syntax-ns#">
            <rdf:RP3 rdf:about="#_90138dfbdbeb9bc2d3287f34ad3f6fe3">
              <RP3:RP3 xmlns:RP3="https://github.com/brsynth">
                <RP3:smiles>Cc1ccc(C(=O)O)cc1</RP3:smiles>
                <RP3:inchi>InChI=1S/C8H8O2/c1-6-2-4-7(5-3-6)8(9)10/h2-5H,1H3,(H,9,10)</RP3:inchi>
                <RP3:inchikey>LPNBBFKOUUSUDB-UHFFFAOYSA-N</RP3:inchikey>
              </RP3:RP3>
            </rdf:RP3>
          </rdf:RDF>
        </annotation>
      </species>
      <species metaid="_730120c4babb6d11eaf9956352417e71" name="MYMOFIZGZYHOMD-UHFFFAOYSA-N,O2 O2" compartment="cytoplasm" initialConcentration="1" hasOnlySubstanceUnits="false" boundaryCondition="false" constant="false">
        <annotation>
          <rdf:RDF xmlns:rdf="http://www.w3.org/1999/02/22-rdf-syntax-ns#">
            <rdf:RP3 rdf:about="#_730120c4babb6d11eaf9956352417e71">
              <RP3:RP3 xmlns:RP3="https://github.com/brsynth">
                <RP3:smiles>O=O</RP3:smiles>
                <RP3:inchi>InChI=1S/O2/c1-2</RP3:inchi>
                <RP3:inchikey>MYMOFIZGZYHOMD-UHFFFAOYSA-N</RP3:inchikey>
                <RP3:in_sink>True</RP3:in_sink>
              </RP3:RP3>
            </rdf:RP3>
          </rdf:RDF>
        </annotation>
      </species>
      <species metaid="_5ca972fde3f47b961183a51a58f8eb4f" name="WWYFPDXEIFBNKE-UHFFFAOYSA-N,WWYFPDXEIFBNKE-UHFFFAOYSA-N" compartment="cytoplasm" initialConcentration="1" hasOnlySubstanceUnits="false" boundaryCondition="false" constant="false">
        <annotation>
          <rdf:RDF xmlns:rdf="http://www.w3.org/1999/02/22-rdf-syntax-ns#">
            <rdf:RP3 rdf:about="#_5ca972fde3f47b961183a51a58f8eb4f">
              <RP3:RP3 xmlns:RP3="https://github.com/brsynth">
                <RP3:smiles>O=C(O)c1ccc(CO)cc1</RP3:smiles>
                <RP3:inchi>InChI=1S/C8H8O3/c9-5-6-1-3-7(4-2-6)8(10)11/h1-4,9H,5H2,(H,10,11)</RP3:inchi>
                <RP3:inchikey>WWYFPDXEIFBNKE-UHFFFAOYSA-N</RP3:inchikey>
              </RP3:RP3>
            </rdf:RP3>
          </rdf:RDF>
        </annotation>
      </species>
      <species metaid="_20ec42317025a9cd8b023d1d8cacd808" name="XLYOFNOQVPJJNP-UHFFFAOYSA-N,H2O H2O" compartment="cytoplasm" initialConcentration="1" hasOnlySubstanceUnits="false" boundaryCondition="false" constant="false">
        <annotation>
          <rdf:RDF xmlns:rdf="http://www.w3.org/1999/02/22-rdf-syntax-ns#">
            <rdf:RP3 rdf:about="#_20ec42317025a9cd8b023d1d8cacd808">
              <RP3:RP3 xmlns:RP3="https://github.com/brsynth">
                <RP3:smiles>O</RP3:smiles>
                <RP3:inchi>InChI=1S/H2O/h1H2</RP3:inchi>
                <RP3:inchikey>XLYOFNOQVPJJNP-UHFFFAOYSA-N</RP3:inchikey>
                <RP3:in_sink>True</RP3:in_sink>
              </RP3:RP3>
            </rdf:RP3>
          </rdf:RDF>
        </annotation>
      </species>
      <species metaid="_67c0c809473341426334b936bb352899" name="GOUHYARYYWKXHS-UHFFFAOYSA-N" compartment="cytoplasm" initialConcentration="1" hasOnlySubstanceUnits="false" boundaryCondition="false" constant="false">
        <annotation>
          <rdf:RDF xmlns:rdf="http://www.w3.org/1999/02/22-rdf-syntax-ns#">
            <rdf:RP3 rdf:about="#_67c0c809473341426334b936bb352899">
              <RP3:RP3 xmlns:RP3="https://github.com/brsynth">
                <RP3:smiles>O=Cc1ccc(C(=O)O)cc1</RP3:smiles>
                <RP3:inchi>InChI=1S/C8H6O3/c9-5-6-1-3-7(4-2-6)8(10)11/h1-5H,(H,10,11)</RP3:inchi>
                <RP3:inchikey>GOUHYARYYWKXHS-UHFFFAOYSA-N</RP3:inchikey>
              </RP3:RP3>
            </rdf:RP3>
          </rdf:RDF>
        </annotation>
      </species>
      <species metaid="_935b9fc8f59664d613a7b1c118ee1ad0" name="TPA,KKEYFWRCBNTPAC-UHFFFAOYSA-N" compartment="cytoplasm" initialConcentration="1" hasOnlySubstanceUnits="false" boundaryCondition="false" constant="false">
        <annotation>
          <rdf:RDF xmlns:rdf="http://www.w3.org/1999/02/22-rdf-syntax-ns#">
            <rdf:RP3 rdf:about="#_935b9fc8f59664d613a7b1c118ee1ad0">
              <RP3:RP3 xmlns:RP3="https://github.com/brsynth">
                <RP3:smiles>O=C(O)c1ccc(C(=O)O)cc1</RP3:smiles>
                <RP3:inchi>InChI=1S/C8H6O4/c9-7(10)5-1-2-6(4-3-5)8(11)12/h1-4H,(H,9,10)(H,11,12)</RP3:inchi>
                <RP3:inchikey>KKEYFWRCBNTPAC-UHFFFAOYSA-N</RP3:inchikey>
              </RP3:RP3>
            </rdf:RP3>
          </rdf:RDF>
        </annotation>
      </species>
    </listOfSpecies>
    <listOfReactions>
      <reaction metaid="bc8a59c7248ff0d6435f3a7ae72cd14e" sboTerm="SBO:0000185" reversible="true" fast="false" fbc:lowerFluxBound="B_0" fbc:upperFluxBound="B_999999">
        <listOfProducts>
          <speciesReference species="KKEYFWRCBNTPAC_UHFFFAOYSA_N__64__cytoplasm" stoichiometry="1" constant="true"/>
        </listOfProducts>
      </reaction>
      <reaction metaid="_8c056ecef480b0d04c477e8a94937dfa" sboTerm="SBO:0000185" reversible="true" fast="false" fbc:lowerFluxBound="B_0" fbc:upperFluxBound="B_999999">
        <listOfProducts>
          <speciesReference species="GOUHYARYYWKXHS_UHFFFAOYSA_N__64__cytoplasm" stoichiometry="1" constant="true"/>
        </listOfProducts>
      </reaction>
      <reaction metaid="_9bbf328e0a8038fe2e0320184550eace" sboTerm="SBO:0000185" reversible="true" fast="false" fbc:lowerFluxBound="B_0" fbc:upperFluxBound="B_999999">
        <listOfProducts>
          <speciesReference species="WWYFPDXEIFBNKE_UHFFFAOYSA_N__64__cytoplasm" stoichiometry="1" constant="true"/>
        </listOfProducts>
      </reaction>
      <reaction metaid="_40a01d0f55ad4a23c147ad92749dd65d" sboTerm="SBO:0000185" reversible="true" fast="false" fbc:lowerFluxBound="B_0" fbc:upperFluxBound="B_999999">
        <listOfProducts>
          <speciesReference species="LPNBBFKOUUSUDB_UHFFFAOYSA_N__64__cytoplasm" stoichiometry="1" constant="true"/>
        </listOfProducts>
      </reaction>
      <reaction metaid="_0077fcb6543921b2e4364c001273469b" sboTerm="SBO:0000185" reversible="true" fast="false" fbc:lowerFluxBound="B_0" fbc:upperFluxBound="B_999999">
        <listOfProducts>
          <speciesReference species="FXLOVSHXALFLKQ_UHFFFAOYSA_N__64__cytoplasm" stoichiometry="1" constant="true"/>
        </listOfProducts>
      </reaction>
      <reaction metaid="_342d2c2fa773d238968ddec0136e8fee" sboTerm="SBO:0000185" reversible="true" fast="false" fbc:lowerFluxBound="B_0" fbc:upperFluxBound="B_999999">
        <listOfProducts>
          <speciesReference species="KMTDMTZBNYGUNX_UHFFFAOYSA_N__64__cytoplasm" stoichiometry="1" constant="true"/>
        </listOfProducts>
      </reaction>
      <reaction metaid="fd89784e59c72499525556f80289b2c7" sboTerm="SBO:0000185" id="production" reversible="true" fast="false" fbc:lowerFluxBound="B_0" fbc:upperFluxBound="B_999999">
        <annotation>
          <rdf:RDF xmlns:rdf="http://www.w3.org/1999/02/22-rdf-syntax-ns#">
            <rdf:RP3 rdf:about="#fd89784e59c72499525556f80289b2c7">
              <RP3:RP3 xmlns:RP3="https://github.com/brsynth">
                <RP3:smiles>NA</RP3:smiles>
                <RP3:rule_id>NA</RP3:rule_id>
                <RP3:EC>NA</RP3:EC>
                <RP3:biological_score value="NA"/>
                <RP3:chemical_score value="NA"/>
                <RP3:diameter value="NA"/>
              </RP3:RP3>
            </rdf:RP3>
          </rdf:RDF>
        </annotation>
        <listOfReactants>
          <speciesReference species="KKEYFWRCBNTPAC_UHFFFAOYSA_N__64__cytoplasm" stoichiometry="1" constant="true"/>
        </listOfReactants>
      </reaction>
    </listOfReactions>
  </model>
</sbml>
```
