## Supplementary material for "Reinforcement Learning for Bio-Retrosynthesis": Golden dataset pathways under json and SBML format: vanillin_core.json

```
{
  "elements": {
    "nodes": [
      {
        "data": {
          "SMILES": "O=C(O)C1=CC(=O)C(O)C(O)C1",
          "inSink": 1,
          "isSource": 0,
          "InChI": "InChI=1S/C7H8O5/c8-4-1-3(7(11)12)2-5(9)6(4)10/h1,5-6,9-10H,2H2,(H,11,12)",
          "Names": [
            "SLWWJZMPHJJOPH-UHFFFAOYSA-N",
            "3-Dehydroshikimate"
          ],
          "id": "SLWWJZMPHJJOPH-UHFFFAOYSA-N",
          "type": "compound",
          "Rule ID": null,
          "EC number": null,
          "Reaction SMILES": null,
          "Diameter": null,
          "Score": null,
          "Iteration": null
        }
      },
      {
        "data": {
          "SMILES": "O=C(O)c1ccc(O)c(O)c1",
          "inSink": 0,
          "isSource": 0,
          "InChI": "InChI=1S/C7H6O4/c8-5-2-1-4(7(10)11)3-6(5)9/h1-3,8-9H,(H,10,11)",
          "Names": [
            "YQUVCSBJEUQKSH-UHFFFAOYSA-N"
          ],
          "id": "YQUVCSBJEUQKSH-UHFFFAOYSA-N",
          "type": "compound",
          "Rule ID": null,
          "EC number": null,
          "Reaction SMILES": null,
          "Diameter": null,
          "Score": null,
          "Iteration": null
        }
      },
      {
        "data": {
          "SMILES": "O=Cc1ccc(O)c(O)c1",
          "inSink": 0,
          "isSource": 0,
          "InChI": "InChI=1S/C7H6O3/c8-4-5-1-2-6(9)7(10)3-5/h1-4,9-10H",
          "Names": [
            "IBGBGRVKPALMCQ-UHFFFAOYSA-N"
          ],
          "id": "IBGBGRVKPALMCQ-UHFFFAOYSA-N",
          "type": "compound",
          "Rule ID": null,
          "EC number": null,
          "Reaction SMILES": null,
          "Diameter": null,
          "Score": null,
          "Iteration": null
        }
      },
      {
        "data": {
          "SMILES": "COc1cc(C=O)ccc1O",
          "inSink": 0,
          "isSource": 1,
          "InChI": "InChI=1S/C8H8O3/c1-11-8-4-6(5-9)2-3-7(8)10/h2-5,10H,1H3",
          "Names": [
            "vanillin",
            "MWOOGOJBHIARFG-UHFFFAOYSA-N"
          ],
          "id": "MWOOGOJBHIARFG-UHFFFAOYSA-N",
          "type": "compound",
          "Rule ID": null,
          "EC number": null,
          "Reaction SMILES": null,
          "Diameter": null,
          "Score": null,
          "Iteration": null
        }
      },
      {
        "data": {
          "SMILES": null,
          "inSink": null,
          "isSource": null,
          "InChI": null,
          "Names": null,
          "id": "MWOOGOJBHIARFG-UHFFFAOYSA-N-RR-02-2e02bfdd1e190075-16-F-0-1",
          "type": "reaction",
          "Rule ID": [
            "RR-02-2e02bfdd1e190075-16-F",
            "RR-02-2e02bfdd1e190075-14-F",
            "RR-02-2e02bfdd1e190075-12-F",
            "RR-02-2e02bfdd1e190075-10-F"
          ],
          "EC number": [
            "2.1.1"
          ],
          "Reaction SMILES": "([#6&v4&H3:1]-[#8&v2&H0:2]-[#6&v4&H0:3]1:[#6&v4&H0:4](-[#8&v2&H1:5]):[#6&v4&H1:6]:[#6&v4&H1:7]:[#6&v4&H0:8](-[#6&v4&H1:9]=[#8&v2&H0:10]):[#6&v4&H1:11]:1)>>([#8&v2&H0:10]=[#6&v4&H1:9]-[#6&v4&H0:8]1:[#6&v4&H1:11]:[#6&v4&H0:3](-[#8&v2&H1:2]):[#6&v4&H0:4](-[#8&v2&H1:5]):[#6&v4&H1:6]:[#6&v4&H1:7]:1.[#8&v2&H1]-[#6&v4&H0](=[#8&v2&H0])-[#6&v4&H1](-[#7&v3&H2])-[#6&v4&H2]-[#6&v4&H2]-[#16&+&v3&H0](-[#6&v4&H3:1])-[#6&v4&H2]-[#6&v4&H1]1-[#6&v4&H1](-[#8&v2&H1])-[#6&v4&H1](-[#8&v2&H1])-[#6&v4&H1](-[#7&v3&H0]2:[#6&v4&H1]:[#7&v3&H0]:[#6&v4&H0]3:[#6&v4&H0](-[#7&v3&H2]):[#7&v3&H0]:[#6&v4&H1]:[#7&v3&H0]:[#6&v4&H0]:2:3)-[#8&v2&H0]-1)",
          "Diameter": 16,
          "Score": 1.0,
          "ChemicalScore": 1.0,
          "Iteration": 1
        }
      },
      {
        "data": {
          "SMILES": null,
          "inSink": null,
          "isSource": null,
          "InChI": null,
          "Names": null,
          "id": "IBGBGRVKPALMCQ-UHFFFAOYSA-N-RR-02-5adc688c86decc72-16-F-0-2",
          "type": "reaction",
          "Rule ID": [
            "RR-02-5adc688c86decc72-16-F",
            "RR-02-5adc688c86decc72-14-F",
            "RR-02-5adc688c86decc72-12-F",
            "RR-02-5adc688c86decc72-10-F"
          ],
          "EC number": [
            "",
            "1.2.3.9"
          ],
          "Reaction SMILES": "([#6&v4&H1:1](=[#8&v2&H0:2])-[#6&v4&H0:3]1:[#6&v4&H1:4]:[#6&v4&H1:5]:[#6&v4&H0:6](-[#8&v2&H1:7]):[#6&v4&H0:8](-[#8&v2&H1:9]):[#6&v4&H1:10]:1)>>([#8&v2&H1]-[#6&v4&H0:1](=[#8&v2&H0:2])-[#6&v4&H0:3]1:[#6&v4&H1:4]:[#6&v4&H1:5]:[#6&v4&H0:6](-[#8&v2&H1:7]):[#6&v4&H0:8](-[#8&v2&H1:9]):[#6&v4&H1:10]:1)",
          "Diameter": 16,
          "Score": 1.0,
          "ChemicalScore": 1.0,
          "Iteration": 2
        }
      },
      {
        "data": {
          "SMILES": null,
          "inSink": null,
          "isSource": null,
          "InChI": null,
          "Names": null,
          "id": "YQUVCSBJEUQKSH-UHFFFAOYSA-N-RR-02-7a9e176c2a967da6-16-F-0-3",
          "type": "reaction",
          "Rule ID": [
            "RR-02-7a9e176c2a967da6-16-F",
            "RR-02-7a9e176c2a967da6-14-F",
            "RR-02-7a9e176c2a967da6-12-F",
            "RR-02-7a9e176c2a967da6-10-F"
          ],
          "EC number": [
            "4.2.1.118"
          ],
          "Reaction SMILES": "([#8&v2&H1:1]-[#6&v4&H0:2](=[#8&v2&H0:3])-[#6&v4&H0:4]1:[#6&v4&H1:5]:[#6&v4&H1:6]:[#6&v4&H0:7](-[#8&v2&H1:8]):[#6&v4&H0:9](-[#8&v2&H1:10]):[#6&v4&H1:11]:1)>>([#8&v2&H1:1]-[#6&v4&H0:2](=[#8&v2&H0:3])-[#6&v4&H0:4]1=[#6&v4&H1:5]-[#6&v4&H0:6](=[#8&v2&H0])-[#6&v4&H1:7](-[#8&v2&H1:8])-[#6&v4&H1:9](-[#8&v2&H1:10])-[#6&v4&H2:11]-1)",
          "Diameter": 16,
          "Score": 0.8379234756068777,
          "ChemicalScore": 1.0,
          "Iteration": 3
        }
      }
    ],
    "edges": [
      {
        "data": {
          "target": "MWOOGOJBHIARFG-UHFFFAOYSA-N-RR-02-2e02bfdd1e190075-16-F-0-1",
          "source": "MWOOGOJBHIARFG-UHFFFAOYSA-N",
          "id": "MWOOGOJBHIARFG-UHFFFAOYSA-N-RR-02-2e02bfdd1e190075-16-F-0-1_=>_MWOOGOJBHIARFG-UHFFFAOYSA-N"
        }
      },
      {
        "data": {
          "target": "IBGBGRVKPALMCQ-UHFFFAOYSA-N",
          "source": "MWOOGOJBHIARFG-UHFFFAOYSA-N-RR-02-2e02bfdd1e190075-16-F-0-1",
          "id": "IBGBGRVKPALMCQ-UHFFFAOYSA-N_=>_MWOOGOJBHIARFG-UHFFFAOYSA-N-RR-02-2e02bfdd1e190075-16-F-0-1"
        }
      },
      {
        "data": {
          "target": "IBGBGRVKPALMCQ-UHFFFAOYSA-N-RR-02-5adc688c86decc72-16-F-0-2",
          "source": "IBGBGRVKPALMCQ-UHFFFAOYSA-N",
          "id": "IBGBGRVKPALMCQ-UHFFFAOYSA-N-RR-02-5adc688c86decc72-16-F-0-2_=>_IBGBGRVKPALMCQ-UHFFFAOYSA-N"
        }
      },
      {
        "data": {
          "target": "YQUVCSBJEUQKSH-UHFFFAOYSA-N",
          "source": "IBGBGRVKPALMCQ-UHFFFAOYSA-N-RR-02-5adc688c86decc72-16-F-0-2",
          "id": "YQUVCSBJEUQKSH-UHFFFAOYSA-N_=>_IBGBGRVKPALMCQ-UHFFFAOYSA-N-RR-02-5adc688c86decc72-16-F-0-2"
        }
      },
      {
        "data": {
          "target": "YQUVCSBJEUQKSH-UHFFFAOYSA-N-RR-02-7a9e176c2a967da6-16-F-0-3",
          "source": "YQUVCSBJEUQKSH-UHFFFAOYSA-N",
          "id": "YQUVCSBJEUQKSH-UHFFFAOYSA-N-RR-02-7a9e176c2a967da6-16-F-0-3_=>_YQUVCSBJEUQKSH-UHFFFAOYSA-N"
        }
      },
      {
        "data": {
          "target": "SLWWJZMPHJJOPH-UHFFFAOYSA-N",
          "source": "YQUVCSBJEUQKSH-UHFFFAOYSA-N-RR-02-7a9e176c2a967da6-16-F-0-3",
          "id": "SLWWJZMPHJJOPH-UHFFFAOYSA-N_=>_YQUVCSBJEUQKSH-UHFFFAOYSA-N-RR-02-7a9e176c2a967da6-16-F-0-3"
        }
      }
    ]
  }
}
```
