## Supplementary material for "Reinforcement Learning for Bio-Retrosynthesis": Golden dataset pathways under json and SBML format: README.md

```
## References
* PMID: 26062452
* PMID: 21779844
* MetaCyc Pathway ID: PWY-7040
```
