## Supplementary material for "Reinforcement Learning for Bio-Retrosynthesis": Golden dataset pathways under json and SBML format: violacein_core.xml

```
<?xml version="1.0" encoding="UTF-8"?>
<sbml xmlns="http://www.sbml.org/sbml/level3/version1/core" xmlns:fbc="http://www.sbml.org/sbml/level3/version1/fbc/version2" level="3" version="1">
  <model id="violacein_core" name="violacein_core" substanceUnits="mole" timeUnits="second" extentUnits="mole">
    <listOfCompartments>
      <compartment id="cytoplasm"/>
    </listOfCompartments>
    <listOfSpecies>
      <species metaid="d4919b56cf7d4521db5389106e11313a" name="QIVBCDIJIAJPQS-UHFFFAOYSA-N,L-Tryptophan" compartment="cytoplasm" initialConcentration="1" hasOnlySubstanceUnits="false" boundaryCondition="false" constant="false">
        <annotation>
          <rdf:RDF xmlns:rdf="http://www.w3.org/1999/02/22-rdf-syntax-ns#">
            <rdf:RP3 rdf:about="#d4919b56cf7d4521db5389106e11313a">
              <RP3:RP3 xmlns:RP3="https://github.com/brsynth">
                <RP3:smiles>NC(Cc1c[nH]c2ccccc12)C(=O)O</RP3:smiles>
                <RP3:inchi>InChI=1S/C11H12N2O2/c12-9(11(14)15)5-7-6-13-10-4-2-1-3-8(7)10/h1-4,6,9,13H,5,12H2,(H,14,15)</RP3:inchi>
                <RP3:inchikey>QIVBCDIJIAJPQS-UHFFFAOYSA-N</RP3:inchikey>
                <RP3:in_sink>True</RP3:in_sink>
              </RP3:RP3>
            </rdf:RP3>
          </rdf:RDF>
        </annotation>
      </species>
      <species metaid="b6b360c1e9f12145ce68fbeb5591cc29" name="LKYWXXAVLLVJAS-UHFFFAOYSA-N" compartment="cytoplasm" initialConcentration="1" hasOnlySubstanceUnits="false" boundaryCondition="false" constant="false">
        <annotation>
          <rdf:RDF xmlns:rdf="http://www.w3.org/1999/02/22-rdf-syntax-ns#">
            <rdf:RP3 rdf:about="#b6b360c1e9f12145ce68fbeb5591cc29">
              <RP3:RP3 xmlns:RP3="https://github.com/brsynth">
                <RP3:smiles>N=C(Cc1c[nH]c2ccccc12)C(=O)O</RP3:smiles>
                <RP3:inchi>InChI=1S/C11H10N2O2/c12-9(11(14)15)5-7-6-13-10-4-2-1-3-8(7)10/h1-4,6,12-13H,5H2,(H,14,15)</RP3:inchi>
                <RP3:inchikey>LKYWXXAVLLVJAS-UHFFFAOYSA-N</RP3:inchikey>
              </RP3:RP3>
            </rdf:RP3>
          </rdf:RDF>
        </annotation>
      </species>
      <species metaid="dd96d867072e8c603c9ce8515e7bdbb7" name="CKBGWXPNAUCVQQ-UHFFFAOYSA-N" compartment="cytoplasm" initialConcentration="1" hasOnlySubstanceUnits="false" boundaryCondition="false" constant="false">
        <annotation>
          <rdf:RDF xmlns:rdf="http://www.w3.org/1999/02/22-rdf-syntax-ns#">
            <rdf:RP3 rdf:about="#dd96d867072e8c603c9ce8515e7bdbb7">
              <RP3:RP3 xmlns:RP3="https://github.com/brsynth">
                <RP3:smiles>N=C(C(=O)O)C(c1c[nH]c2ccccc12)C(C(=N)C(=O)O)c1c[nH]c2ccccc12</RP3:smiles>
                <RP3:inchi>InChI=1S/C22H18N4O4/c23-19(21(27)28)17(13-9-25-15-7-3-1-5-11(13)15)18(20(24)22(29)30)14-10-26-16-8-4-2-6-12(14)16/h1-10,17-18,23-26H,(H,27,28)(H,29,30)</RP3:inchi>
                <RP3:inchikey>CKBGWXPNAUCVQQ-UHFFFAOYSA-N</RP3:inchikey>
              </RP3:RP3>
            </rdf:RP3>
          </rdf:RDF>
        </annotation>
      </species>
      <species metaid="_9d548c4f45e07aa30d98e6b58dd20298" name="SFLGFRJGKHRRID-UHFFFAOYSA-N" compartment="cytoplasm" initialConcentration="1" hasOnlySubstanceUnits="false" boundaryCondition="false" constant="false">
        <annotation>
          <rdf:RDF xmlns:rdf="http://www.w3.org/1999/02/22-rdf-syntax-ns#">
            <rdf:RP3 rdf:about="#_9d548c4f45e07aa30d98e6b58dd20298">
              <RP3:RP3 xmlns:RP3="https://github.com/brsynth">
                <RP3:smiles>O=C(O)c1[nH]c(-c2c[nH]c3ccccc23)cc1-c1c[nH]c2ccccc12</RP3:smiles>
                <RP3:inchi>InChI=1S/C21H15N3O2/c25-21(26)20-14(15-10-22-17-7-3-1-5-12(15)17)9-19(24-20)16-11-23-18-8-4-2-6-13(16)18/h1-11,22-24H,(H,25,26)</RP3:inchi>
                <RP3:inchikey>SFLGFRJGKHRRID-UHFFFAOYSA-N</RP3:inchikey>
              </RP3:RP3>
            </rdf:RP3>
          </rdf:RDF>
        </annotation>
      </species>
      <species metaid="_8053874edba38af8b1a92307648c962c" name="HNIIMOJBRIPGHJ-UHFFFAOYSA-N" compartment="cytoplasm" initialConcentration="1" hasOnlySubstanceUnits="false" boundaryCondition="false" constant="false">
        <annotation>
          <rdf:RDF xmlns:rdf="http://www.w3.org/1999/02/22-rdf-syntax-ns#">
            <rdf:RP3 rdf:about="#_8053874edba38af8b1a92307648c962c">
              <RP3:RP3 xmlns:RP3="https://github.com/brsynth">
                <RP3:smiles>O=C(O)c1[nH]c(-c2c[nH]c3ccc(O)cc23)cc1-c1c[nH]c2ccccc12</RP3:smiles>
                <RP3:inchi>InChI=1S/C21H15N3O3/c25-11-5-6-18-13(7-11)16(10-23-18)19-8-14(20(24-19)21(26)27)15-9-22-17-4-2-1-3-12(15)17/h1-10,22-25H,(H,26,27)</RP3:inchi>
                <RP3:inchikey>HNIIMOJBRIPGHJ-UHFFFAOYSA-N</RP3:inchikey>
              </RP3:RP3>
            </rdf:RP3>
          </rdf:RDF>
        </annotation>
      </species>
      <species metaid="f496610fceeb265786672ef2ce0f8d3b" name="AVEFAUDTSHGJQO-UHFFFAOYSA-N" compartment="cytoplasm" initialConcentration="1" hasOnlySubstanceUnits="false" boundaryCondition="false" constant="false">
        <annotation>
          <rdf:RDF xmlns:rdf="http://www.w3.org/1999/02/22-rdf-syntax-ns#">
            <rdf:RP3 rdf:about="#f496610fceeb265786672ef2ce0f8d3b">
              <RP3:RP3 xmlns:RP3="https://github.com/brsynth">
                <RP3:smiles>O=C(O)c1[nH]c(-c2c[nH]c3ccc(O)cc23)cc1-c1c(O)[nH]c2ccccc12</RP3:smiles>
                <RP3:inchi>InChI=1S/C21H15N3O4/c25-10-5-6-15-12(7-10)14(9-22-15)17-8-13(19(23-17)21(27)28)18-11-3-1-2-4-16(11)24-20(18)26/h1-9,22-26H,(H,27,28)</RP3:inchi>
                <RP3:inchikey>AVEFAUDTSHGJQO-UHFFFAOYSA-N</RP3:inchikey>
              </RP3:RP3>
            </rdf:RP3>
          </rdf:RDF>
        </annotation>
      </species>
      <species metaid="_8101dd75d3e8075727ed2a3e18e9d8d3" name="violacein,XAPNKXIRQFHCHN-UHFFFAOYSA-N" compartment="cytoplasm" initialConcentration="1" hasOnlySubstanceUnits="false" boundaryCondition="false" constant="false">
        <annotation>
          <rdf:RDF xmlns:rdf="http://www.w3.org/1999/02/22-rdf-syntax-ns#">
            <rdf:RP3 rdf:about="#_8101dd75d3e8075727ed2a3e18e9d8d3">
              <RP3:RP3 xmlns:RP3="https://github.com/brsynth">
                <RP3:smiles>O=C1NC(c2c[nH]c3ccc(O)cc23)=CC1=C1C(=O)Nc2ccccc21</RP3:smiles>
                <RP3:inchi>InChI=1S/C20H13N3O3/c24-10-5-6-15-12(7-10)14(9-21-15)17-8-13(19(25)23-17)18-11-3-1-2-4-16(11)22-20(18)26/h1-9,21,24H,(H,22,26)(H,23,25)</RP3:inchi>
                <RP3:inchikey>XAPNKXIRQFHCHN-UHFFFAOYSA-N</RP3:inchikey>
              </RP3:RP3>
            </rdf:RP3>
          </rdf:RDF>
        </annotation>
      </species>
    </listOfSpecies>
    <listOfReactions>
      <reaction metaid="bdbd64bd3c170a0e0a19bd4b39b4e7e5" sboTerm="SBO:0000185" reversible="true" fast="false" fbc:lowerFluxBound="B_0" fbc:upperFluxBound="B_999999">
        <listOfProducts>
          <speciesReference species="XAPNKXIRQFHCHN_UHFFFAOYSA_N__64__cytoplasm" stoichiometry="1" constant="true"/>
        </listOfProducts>
      </reaction>
      <reaction metaid="_906325f2d6a4fe165c8b8594606c1d0d" sboTerm="SBO:0000185" reversible="true" fast="false" fbc:lowerFluxBound="B_0" fbc:upperFluxBound="B_999999">
        <listOfProducts>
          <speciesReference species="AVEFAUDTSHGJQO_UHFFFAOYSA_N__64__cytoplasm" stoichiometry="1" constant="true"/>
        </listOfProducts>
      </reaction>
      <reaction metaid="_9e3180e57dbedbea667875c8cd977d9a" sboTerm="SBO:0000185" reversible="true" fast="false" fbc:lowerFluxBound="B_0" fbc:upperFluxBound="B_999999">
        <listOfProducts>
          <speciesReference species="HNIIMOJBRIPGHJ_UHFFFAOYSA_N__64__cytoplasm" stoichiometry="1" constant="true"/>
        </listOfProducts>
      </reaction>
      <reaction metaid="_041a36c65adefccd5169dce1d27505f3" sboTerm="SBO:0000185" reversible="true" fast="false" fbc:lowerFluxBound="B_0" fbc:upperFluxBound="B_999999">
        <listOfProducts>
          <speciesReference species="SFLGFRJGKHRRID_UHFFFAOYSA_N__64__cytoplasm" stoichiometry="1" constant="true"/>
        </listOfProducts>
      </reaction>
      <reaction metaid="ee4dbc40f766a0356bd8f9650725102a" sboTerm="SBO:0000185" reversible="true" fast="false" fbc:lowerFluxBound="B_0" fbc:upperFluxBound="B_999999">
        <listOfProducts>
          <speciesReference species="CKBGWXPNAUCVQQ_UHFFFAOYSA_N__64__cytoplasm" stoichiometry="1" constant="true"/>
        </listOfProducts>
      </reaction>
      <reaction metaid="a458e4b69e309b1276ad846b68d86933" sboTerm="SBO:0000185" reversible="true" fast="false" fbc:lowerFluxBound="B_0" fbc:upperFluxBound="B_999999">
        <listOfProducts>
          <speciesReference species="LKYWXXAVLLVJAS_UHFFFAOYSA_N__64__cytoplasm" stoichiometry="1" constant="true"/>
        </listOfProducts>
      </reaction>
      <reaction metaid="fd89784e59c72499525556f80289b2c7" sboTerm="SBO:0000185" id="production" reversible="true" fast="false" fbc:lowerFluxBound="B_0" fbc:upperFluxBound="B_999999">
        <annotation>
          <rdf:RDF xmlns:rdf="http://www.w3.org/1999/02/22-rdf-syntax-ns#">
            <rdf:RP3 rdf:about="#fd89784e59c72499525556f80289b2c7">
              <RP3:RP3 xmlns:RP3="https://github.com/brsynth">
                <RP3:smiles>NA</RP3:smiles>
                <RP3:rule_id>NA</RP3:rule_id>
                <RP3:EC>NA</RP3:EC>
                <RP3:biological_score value="NA"/>
                <RP3:chemical_score value="NA"/>
                <RP3:diameter value="NA"/>
              </RP3:RP3>
            </rdf:RP3>
          </rdf:RDF>
        </annotation>
        <listOfReactants>
          <speciesReference species="XAPNKXIRQFHCHN_UHFFFAOYSA_N__64__cytoplasm" stoichiometry="1" constant="true"/>
        </listOfReactants>
      </reaction>
    </listOfReactions>
  </model>
</sbml>
```
