## Supplementary material for "Reinforcement Learning for Bio-Retrosynthesis": Golden dataset pathways under json and SBML format: violacein_experimental.json

```
{
  "elements": {
    "nodes": [
      {
        "data": {
          "SMILES": "NC(Cc1c[nH]c2ccccc12)C(=O)O",
          "inSink": 1,
          "isSource": 0,
          "InChI": "InChI=1S/C11H12N2O2/c12-9(11(14)15)5-7-6-13-10-4-2-1-3-8(7)10/h1-4,6,9,13H,5,12H2,(H,14,15)",
          "Names": [
            "QIVBCDIJIAJPQS-UHFFFAOYSA-N",
            "L-Tryptophan"
          ],
          "id": "QIVBCDIJIAJPQS-UHFFFAOYSA-N",
          "type": "compound",
          "Rule ID": null,
          "EC number": null,
          "Reaction SMILES": null,
          "Diameter": null,
          "Score": null,
          "Iteration": null
        }
      },
      {
        "data": {
          "SMILES": "N=C(Cc1c[nH]c2ccccc12)C(=O)O",
          "inSink": 0,
          "isSource": 0,
          "InChI": "InChI=1S/C11H10N2O2/c12-9(11(14)15)5-7-6-13-10-4-2-1-3-8(7)10/h1-4,6,12-13H,5H2,(H,14,15)",
          "Names": [
            "LKYWXXAVLLVJAS-UHFFFAOYSA-N"
          ],
          "id": "LKYWXXAVLLVJAS-UHFFFAOYSA-N",
          "type": "compound",
          "Rule ID": null,
          "EC number": null,
          "Reaction SMILES": null,
          "Diameter": null,
          "Score": null,
          "Iteration": null
        }
      },
      {
        "data": {
          "SMILES": "N=C(C(=O)O)C(c1c[nH]c2ccccc12)C(C(=N)C(=O)O)c1c[nH]c2ccccc12",
          "inSink": 0,
          "isSource": 0,
          "InChI": "InChI=1S/C22H18N4O4/c23-19(21(27)28)17(13-9-25-15-7-3-1-5-11(13)15)18(20(24)22(29)30)14-10-26-16-8-4-2-6-12(14)16/h1-10,17-18,23-26H,(H,27,28)(H,29,30)",
          "Names": [
            "CKBGWXPNAUCVQQ-UHFFFAOYSA-N"
          ],
          "id": "CKBGWXPNAUCVQQ-UHFFFAOYSA-N",
          "type": "compound",
          "Rule ID": null,
          "EC number": null,
          "Reaction SMILES": null,
          "Diameter": null,
          "Score": null,
          "Iteration": null
        }
      },
      {
        "data": {
          "SMILES": "O=C(O)c1[nH]c(-c2c[nH]c3ccccc23)cc1-c1c[nH]c2ccccc12",
          "inSink": 0,
          "isSource": 0,
          "InChI": "InChI=1S/C21H15N3O2/c25-21(26)20-14(15-10-22-17-7-3-1-5-12(15)17)9-19(24-20)16-11-23-18-8-4-2-6-13(16)18/h1-11,22-24H,(H,25,26)",
          "Names": [
            "SFLGFRJGKHRRID-UHFFFAOYSA-N"
          ],
          "id": "SFLGFRJGKHRRID-UHFFFAOYSA-N",
          "type": "compound",
          "Rule ID": null,
          "EC number": null,
          "Reaction SMILES": null,
          "Diameter": null,
          "Score": null,
          "Iteration": null
        }
      },
      {
        "data": {
          "SMILES": "O=C(O)c1[nH]c(-c2c[nH]c3ccc(O)cc23)cc1-c1c[nH]c2ccccc12",
          "inSink": 0,
          "isSource": 0,
          "InChI": "InChI=1S/C21H15N3O3/c25-11-5-6-18-13(7-11)16(10-23-18)19-8-14(20(24-19)21(26)27)15-9-22-17-4-2-1-3-12(15)17/h1-10,22-25H,(H,26,27)",
          "Names": [
            "HNIIMOJBRIPGHJ-UHFFFAOYSA-N"
          ],
          "id": "HNIIMOJBRIPGHJ-UHFFFAOYSA-N",
          "type": "compound",
          "Rule ID": null,
          "EC number": null,
          "Reaction SMILES": null,
          "Diameter": null,
          "Score": null,
          "Iteration": null
        }
      },
      {
        "data": {
          "SMILES": "O=O",
          "inSink": 1,
          "isSource": 0,
          "InChI": "InChI=1S/O2/c1-2",
          "Names": [
            "MYMOFIZGZYHOMD-UHFFFAOYSA-N",
            "O2 O2"
          ],
          "id": "MYMOFIZGZYHOMD-UHFFFAOYSA-N",
          "type": "compound",
          "Rule ID": null,
          "EC number": null,
          "Reaction SMILES": null,
          "Diameter": null,
          "Score": null,
          "Iteration": null
        }
      },
      {
        "data": {
          "SMILES": "O=C(O)c1[nH]c(-c2c[nH]c3ccc(O)cc23)cc1-c1c(O)[nH]c2ccccc12",
          "inSink": 0,
          "isSource": 0,
          "InChI": "InChI=1S/C21H15N3O4/c25-10-5-6-15-12(7-10)14(9-22-15)17-8-13(19(23-17)21(27)28)18-11-3-1-2-4-16(11)24-20(18)26/h1-9,22-26H,(H,27,28)",
          "Names": [
            "AVEFAUDTSHGJQO-UHFFFAOYSA-N"
          ],
          "id": "AVEFAUDTSHGJQO-UHFFFAOYSA-N",
          "type": "compound",
          "Rule ID": null,
          "EC number": null,
          "Reaction SMILES": null,
          "Diameter": null,
          "Score": null,
          "Iteration": null
        }
      },
      {
        "data": {
          "SMILES": "O=C1NC(c2c[nH]c3ccc(O)cc23)=CC1=C1C(=O)Nc2ccccc21",
          "inSink": 0,
          "isSource": 1,
          "InChI": "InChI=1S/C20H13N3O3/c24-10-5-6-15-12(7-10)14(9-21-15)17-8-13(19(25)23-17)18-11-3-1-2-4-16(11)22-20(18)26/h1-9,21,24H,(H,22,26)(H,23,25)",
          "Names": [
            "violacein",
            "XAPNKXIRQFHCHN-UHFFFAOYSA-N"
          ],
          "id": "XAPNKXIRQFHCHN-UHFFFAOYSA-N",
          "type": "compound",
          "Rule ID": null,
          "EC number": null,
          "Reaction SMILES": null,
          "Diameter": null,
          "Score": null,
          "Iteration": null
        }
      },
      {
        "data": {
          "SMILES": null,
          "inSink": null,
          "isSource": null,
          "InChI": null,
          "Names": null,
          "id": "XAPNKXIRQFHCHN-UHFFFAOYSA-N-RR-02-0ba570b93974f868-16-F-0-1",
          "type": "reaction",
          "Rule ID": [
            "RR-02-0ba570b93974f868-16-F",
            "RR-02-0ba570b93974f868-14-F",
            "RR-02-0ba570b93974f868-12-F",
            "RR-02-0ba570b93974f868-10-F"
          ],
          "EC number": [
            ""
          ],
          "Reaction SMILES": "([#6&v4&H0:1]12:[#6&v4&H1:2]:[#6&v4&H1:3]:[#6&v4&H1:4]:[#6&v4&H1:5]:[#6&v4&H0:6]:1-[#6&v4&H0:7](=[#6&v4&H0:8]1-[#6&v4&H1:9]=[#6&v4&H0:10](-[#6&v4&H0:11]3:[#6&v4&H1:12]:[#7&v3&H1:13]:[#6&v4&H0:14]4:[#6&v4&H1:15]:[#6&v4&H1:16]:[#6&v4&H0:17](-[#8&v2&H1:18]):[#6&v4&H1:19]:[#6&v4&H0:20]:4:3)-[#7&v3&H1:21]-[#6&v4&H0:22]-1=[#8&v2&H0:23])-[#6&v4&H0:24](=[#8&v2&H0:25])-[#7&v3&H1:26]-2)>>([#6&v4&H0:1]12:[#6&v4&H1:2]:[#6&v4&H1:3]:[#6&v4&H1:4]:[#6&v4&H1:5]:[#6&v4&H0:6]:1:[#6&v4&H0:7](-[#6&v4&H0:8]1:[#6&v4&H1:9]:[#6&v4&H0:10](-[#6&v4&H0:11]3:[#6&v4&H1:12]:[#7&v3&H1:13]:[#6&v4&H0:14]4:[#6&v4&H1:15]:[#6&v4&H1:16]:[#6&v4&H0:17](-[#8&v2&H1:18]):[#6&v4&H1:19]:[#6&v4&H0:20]:4:3):[#7&v3&H1:21]:[#6&v4&H0:22]:1-[#6&v4&H0](=[#8&v2&H0])-[#8&v2&H1]):[#6&v4&H0:24](-[#8&v2&H1:25]):[#7&v3&H1:26]:2.[#8&v2&H0:23]=[#8&v2&H0])",
          "Diameter": 16,
          "Score": 1.0,
          "ChemicalScore": 1.0,
          "Iteration": 1
        }
      },
      {
        "data": {
          "SMILES": null,
          "inSink": null,
          "isSource": null,
          "InChI": null,
          "Names": null,
          "id": "AVEFAUDTSHGJQO-UHFFFAOYSA-N-RR-02-e11967fcfec22fc6-12-F-0-2",
          "type": "reaction",
          "Rule ID": [
            "RR-02-e11967fcfec22fc6-12-F",
            "RR-02-e0d0c436330308e9-16-F",
            "RR-02-943d333a1875bacc-10-F",
            "RR-02-7a4105170d453a1c-14-F",
            "RR-02-ba5eb0ac0a853ed6-16-F",
            "RR-02-f36573a73f3aab6b-14-F",
            "RR-02-e2bc3615ed67ca64-12-F",
            "RR-02-55794d565f7d773c-10-F",
            "RR-02-a0ebe9f92aa10d77-14-F",
            "RR-02-2b18d6fe9d4600d6-12-F",
            "RR-02-bfbffc9f8c2d69da-10-F"
          ],
          "EC number": [
            "1.14.13.224"
          ],
          "Reaction SMILES": "([#7&v3&H1:1]1:[#6&v4&H0:2]2:[#6&v4&H1:3]:[#6&v4&H1:4]:[#6&v4&H1:5]:[#6&v4&H1:6]:[#6&v4&H0:7]:2:[#6&v4&H0:8](-[#6&v4&H0:9]2:[#6&v4&H1:10]:[#6&v4&H0:11](-[#6&v4&H0:12](:[#6&v4&H1:13]):[#6&v4&H0:14]):[#7&v3&H1:15]:[#6&v4&H0:16]:2-[#6&v4&H0:17](=[#8&v2&H0:18])-[#8&v2&H1:19]):[#6&v4&H0:20]:1-[#8&v2&H1:21])>>([#7&v3&H1:1]1:[#6&v4&H0:2]2:[#6&v4&H1:3]:[#6&v4&H1:4]:[#6&v4&H1:5]:[#6&v4&H1:6]:[#6&v4&H0:7]:2:[#6&v4&H0:8](-[#6&v4&H0:9]2:[#6&v4&H1:10]:[#6&v4&H0:11](-[#6&v4&H0:12](:[#6&v4&H1:13]):[#6&v4&H0:14]):[#7&v3&H1:15]:[#6&v4&H0:16]:2-[#6&v4&H0:17](=[#8&v2&H0:18])-[#8&v2&H1:19]):[#6&v4&H1:20]:1.[#8&v2&H0:21]=[#8&v2&H0])",
          "Diameter": 12,
          "Score": 1.0,
          "ChemicalScore": 1.0,
          "Iteration": 2
        }
      },
      {
        "data": {
          "SMILES": null,
          "inSink": null,
          "isSource": null,
          "InChI": null,
          "Names": null,
          "id": "HNIIMOJBRIPGHJ-UHFFFAOYSA-N-RR-02-c249c208a61c3e1b-12-F-0-3",
          "type": "reaction",
          "Rule ID": [
            "RR-02-c249c208a61c3e1b-12-F",
            "RR-02-b59e3209ad879e06-14-F",
            "RR-02-520347ea1def6e23-16-F",
            "RR-02-20725bbc02c02acd-10-F",
            "RR-02-8a4dc52b7c7310a4-16-F",
            "RR-02-6fbaa95f07f99208-14-F",
            "RR-02-698efac5ea47a4a6-12-F",
            "RR-02-8a59918229632e52-10-F"
          ],
          "EC number": [
            "1.14.13.217"
          ],
          "Reaction SMILES": "([#8&v2&H1:1]-[#6&v4&H0:2]1:[#6&v4&H1:3]:[#6&v4&H1:4]:[#6&v4&H0:5]2:[#7&v3&H1:6]:[#6&v4&H1:7]:[#6&v4&H0:8](-[#6&v4&H0:9]3:[#7&v3&H1:10]:[#6&v4&H0:11]:[#6&v4&H0:12]:[#6&v4&H1:13]:3):[#6&v4&H0:14]:2:[#6&v4&H1:15]:1)>>([#6&v4&H1:2]1:[#6&v4&H1:3]:[#6&v4&H1:4]:[#6&v4&H0:5]2:[#7&v3&H1:6]:[#6&v4&H1:7]:[#6&v4&H0:8](-[#6&v4&H0:9]3:[#7&v3&H1:10]:[#6&v4&H0:11]:[#6&v4&H0:12]:[#6&v4&H1:13]:3):[#6&v4&H0:14]:2:[#6&v4&H1:15]:1.[#8&v2&H0:1]=[#8&v2&H0])",
          "Diameter": 12,
          "Score": 1.0,
          "ChemicalScore": 1.0,
          "Iteration": 3
        }
      },
      {
        "data": {
          "SMILES": null,
          "inSink": null,
          "isSource": null,
          "InChI": null,
          "Names": null,
          "id": "SFLGFRJGKHRRID-UHFFFAOYSA-N-RR-02-74068b9f6b2efdc1-16-F-0-4",
          "type": "reaction",
          "Rule ID": [
            "RR-02-74068b9f6b2efdc1-16-F",
            "RR-02-74068b9f6b2efdc1-14-F",
            "RR-02-74068b9f6b2efdc1-12-F",
            "RR-02-74068b9f6b2efdc1-10-F"
          ],
          "EC number": [
            ""
          ],
          "Reaction SMILES": "([#6&v4&H0:1]1(-[#6&v4&H0:2]2:[#7&v3&H1:3]:[#6&v4&H0:4](-[#6&v4&H0:5](-[#8&v2&H1:6])=[#8&v2&H0:7]):[#6&v4&H0:8](-[#6&v4&H0:9]3:[#6&v4&H1:10]:[#7&v3&H1:11]:[#6&v4&H0:12]4:[#6&v4&H1:13]:[#6&v4&H1:14]:[#6&v4&H1:15]:[#6&v4&H1:16]:[#6&v4&H0:17]:3:4):[#6&v4&H1:18]:2):[#6&v4&H1:19]:[#7&v3&H1:20]:[#6&v4&H0:21]2:[#6&v4&H1:22]:[#6&v4&H1:23]:[#6&v4&H1:24]:[#6&v4&H1:25]:[#6&v4&H0:26]:1:2)>>([#6&v4&H0:1]12:[#6&v4&H0:19](:[#7&v3&H1:20]:[#6&v4&H1:21]:[#6&v4&H0:2]:1-[#6&v4&H1:18](-[#6&v4&H1:8](-[#6&v4&H0:4](-[#6&v4&H0:5](=[#8&v2&H0:6])-[#8&v2&H1:7])=[#7&v3&H1:3])-[#6&v4&H0:9]1:[#6&v4&H1:10]:[#7&v3&H1:11]:[#6&v4&H0:12]3:[#6&v4&H1:13]:[#6&v4&H1:14]:[#6&v4&H1:15]:[#6&v4&H1:16]:[#6&v4&H0:17]:1:3)-[#6&v4&H0:22](=[#7&v3&H1])-[#6&v4&H0](=[#8&v2&H0])-[#8&v2&H1]):[#6&v4&H1:23]:[#6&v4&H1:24]:[#6&v4&H1:25]:[#6&v4&H1:26]:2)",
          "Diameter": 16,
          "Score": 1.0,
          "ChemicalScore": 1.0,
          "Iteration": 4
        }
      },
      {
        "data": {
          "SMILES": null,
          "inSink": null,
          "isSource": null,
          "InChI": null,
          "Names": null,
          "id": "CKBGWXPNAUCVQQ-UHFFFAOYSA-N-RR-02-47e9577f4cb98f97-16-F-0-5",
          "type": "reaction",
          "Rule ID": [
            "RR-02-47e9577f4cb98f97-16-F",
            "RR-02-47e9577f4cb98f97-14-F",
            "RR-02-47e9577f4cb98f97-12-F",
            "RR-02-47e9577f4cb98f97-10-F"
          ],
          "EC number": [
            "1.21.98"
          ],
          "Reaction SMILES": "([#6&v4&H0:1]12:[#6&v4&H1:2]:[#6&v4&H1:3]:[#6&v4&H1:4]:[#6&v4&H1:5]:[#6&v4&H0:6]:1:[#6&v4&H0:7](-[#6&v4&H1:8](-[#6&v4&H0:9](=[#7&v3&H1:10])-[#6&v4&H0:11](=[#8&v2&H0:12])-[#8&v2&H1:13])-[#6&v4&H1:14](-[#6&v4&H0:15](=[#7&v3&H1:16])-[#6&v4&H0:17](=[#8&v2&H0:18])-[#8&v2&H1:19])-[#6&v4&H0:20]1:[#6&v4&H1:21]:[#7&v3&H1:22]:[#6&v4&H0:23]3:[#6&v4&H1:24]:[#6&v4&H1:25]:[#6&v4&H1:26]:[#6&v4&H1:27]:[#6&v4&H0:28]:3:1):[#6&v4&H1:29]:[#7&v3&H1:30]:2)>>([#6&v4&H0:1]12:[#6&v4&H1:2]:[#6&v4&H1:3]:[#6&v4&H1:4]:[#6&v4&H1:5]:[#6&v4&H0:6]:1:[#6&v4&H0:7](-[#6&v4&H2:8]-[#6&v4&H0:9](=[#7&v3&H1:10])-[#6&v4&H0:11](=[#8&v2&H0:12])-[#8&v2&H1:13]):[#6&v4&H1:29]:[#7&v3&H1:30]:2.[#6&v4&H0:23]12:[#6&v4&H1:24]:[#6&v4&H1:25]:[#6&v4&H1:26]:[#6&v4&H1:27]:[#6&v4&H0:28]:1:[#6&v4&H0:20](-[#6&v4&H2:14]-[#6&v4&H0:15](=[#7&v3&H1:16])-[#6&v4&H0:17](=[#8&v2&H0:18])-[#8&v2&H1:19]):[#6&v4&H1:21]:[#7&v3&H1:22]:2)",
          "Diameter": 16,
          "Score": 1.0,
          "ChemicalScore": 1.0,
          "Iteration": 5
        }
      },
      {
        "data": {
          "SMILES": null,
          "inSink": null,
          "isSource": null,
          "InChI": null,
          "Names": null,
          "id": "LKYWXXAVLLVJAS-UHFFFAOYSA-N-RR-02-0c9c5a5559e132c7-16-F-0-6",
          "type": "reaction",
          "Rule ID": [
            "RR-02-0c9c5a5559e132c7-16-F",
            "RR-02-0c9c5a5559e132c7-14-F",
            "RR-02-0c9c5a5559e132c7-12-F",
            "RR-02-bbedd3c9b9124d30-10-F"
          ],
          "EC number": [
            "1.3.3.10",
            "1.4.3",
            "1.4.3.-"
          ],
          "Reaction SMILES": "([#6&v4&H0:1]12:[#6&v4&H1:2]:[#6&v4&H1:3]:[#6&v4&H1:4]:[#6&v4&H1:5]:[#6&v4&H0:6]:1:[#6&v4&H0:7](-[#6&v4&H2:8]-[#6&v4&H0:9](=[#7&v3&H1:10])-[#6&v4&H0:11](=[#8&v2&H0:12])-[#8&v2&H1:13]):[#6&v4&H1:14]:[#7&v3&H1:15]:2)>>([#6&v4&H0:1]12:[#6&v4&H1:2]:[#6&v4&H1:3]:[#6&v4&H1:4]:[#6&v4&H1:5]:[#6&v4&H0:6]:1:[#6&v4&H0:7](-[#6&v4&H2:8]-[#6&v4&H1:9](-[#7&v3&H2:10])-[#6&v4&H0:11](-[#8&v2&H1:12])=[#8&v2&H0:13]):[#6&v4&H1:14]:[#7&v3&H1:15]:2)",
          "Diameter": 16,
          "Score": 0.453552175675181,
          "ChemicalScore": 1.0,
          "Iteration": 6
        }
      }
    ],
    "edges": [
      {
        "data": {
          "target": "XAPNKXIRQFHCHN-UHFFFAOYSA-N-RR-02-0ba570b93974f868-16-F-0-1",
          "source": "XAPNKXIRQFHCHN-UHFFFAOYSA-N",
          "id": "XAPNKXIRQFHCHN-UHFFFAOYSA-N-RR-02-0ba570b93974f868-16-F-0-1_=>_XAPNKXIRQFHCHN-UHFFFAOYSA-N"
        }
      },
      {
        "data": {
          "target": "AVEFAUDTSHGJQO-UHFFFAOYSA-N",
          "source": "XAPNKXIRQFHCHN-UHFFFAOYSA-N-RR-02-0ba570b93974f868-16-F-0-1",
          "id": "AVEFAUDTSHGJQO-UHFFFAOYSA-N_=>_XAPNKXIRQFHCHN-UHFFFAOYSA-N-RR-02-0ba570b93974f868-16-F-0-1"
        }
      },
      {
        "data": {
          "target": "MYMOFIZGZYHOMD-UHFFFAOYSA-N",
          "source": "XAPNKXIRQFHCHN-UHFFFAOYSA-N-RR-02-0ba570b93974f868-16-F-0-1",
          "id": "MYMOFIZGZYHOMD-UHFFFAOYSA-N_=>_XAPNKXIRQFHCHN-UHFFFAOYSA-N-RR-02-0ba570b93974f868-16-F-0-1"
        }
      },
      {
        "data": {
          "target": "AVEFAUDTSHGJQO-UHFFFAOYSA-N-RR-02-e11967fcfec22fc6-12-F-0-2",
          "source": "AVEFAUDTSHGJQO-UHFFFAOYSA-N",
          "id": "AVEFAUDTSHGJQO-UHFFFAOYSA-N-RR-02-e11967fcfec22fc6-12-F-0-2_=>_AVEFAUDTSHGJQO-UHFFFAOYSA-N"
        }
      },
      {
        "data": {
          "target": "HNIIMOJBRIPGHJ-UHFFFAOYSA-N",
          "source": "AVEFAUDTSHGJQO-UHFFFAOYSA-N-RR-02-e11967fcfec22fc6-12-F-0-2",
          "id": "HNIIMOJBRIPGHJ-UHFFFAOYSA-N_=>_AVEFAUDTSHGJQO-UHFFFAOYSA-N-RR-02-e11967fcfec22fc6-12-F-0-2"
        }
      },
      {
        "data": {
          "target": "MYMOFIZGZYHOMD-UHFFFAOYSA-N",
          "source": "AVEFAUDTSHGJQO-UHFFFAOYSA-N-RR-02-e11967fcfec22fc6-12-F-0-2",
          "id": "MYMOFIZGZYHOMD-UHFFFAOYSA-N_=>_AVEFAUDTSHGJQO-UHFFFAOYSA-N-RR-02-e11967fcfec22fc6-12-F-0-2"
        }
      },
      {
        "data": {
          "target": "HNIIMOJBRIPGHJ-UHFFFAOYSA-N-RR-02-c249c208a61c3e1b-12-F-0-3",
          "source": "HNIIMOJBRIPGHJ-UHFFFAOYSA-N",
          "id": "HNIIMOJBRIPGHJ-UHFFFAOYSA-N-RR-02-c249c208a61c3e1b-12-F-0-3_=>_HNIIMOJBRIPGHJ-UHFFFAOYSA-N"
        }
      },
      {
        "data": {
          "target": "SFLGFRJGKHRRID-UHFFFAOYSA-N",
          "source": "HNIIMOJBRIPGHJ-UHFFFAOYSA-N-RR-02-c249c208a61c3e1b-12-F-0-3",
          "id": "SFLGFRJGKHRRID-UHFFFAOYSA-N_=>_HNIIMOJBRIPGHJ-UHFFFAOYSA-N-RR-02-c249c208a61c3e1b-12-F-0-3"
        }
      },
      {
        "data": {
          "target": "MYMOFIZGZYHOMD-UHFFFAOYSA-N",
          "source": "HNIIMOJBRIPGHJ-UHFFFAOYSA-N-RR-02-c249c208a61c3e1b-12-F-0-3",
          "id": "MYMOFIZGZYHOMD-UHFFFAOYSA-N_=>_HNIIMOJBRIPGHJ-UHFFFAOYSA-N-RR-02-c249c208a61c3e1b-12-F-0-3"
        }
      },
      {
        "data": {
          "target": "SFLGFRJGKHRRID-UHFFFAOYSA-N-RR-02-74068b9f6b2efdc1-16-F-0-4",
          "source": "SFLGFRJGKHRRID-UHFFFAOYSA-N",
          "id": "SFLGFRJGKHRRID-UHFFFAOYSA-N-RR-02-74068b9f6b2efdc1-16-F-0-4_=>_SFLGFRJGKHRRID-UHFFFAOYSA-N"
        }
      },
      {
        "data": {
          "target": "CKBGWXPNAUCVQQ-UHFFFAOYSA-N",
          "source": "SFLGFRJGKHRRID-UHFFFAOYSA-N-RR-02-74068b9f6b2efdc1-16-F-0-4",
          "id": "CKBGWXPNAUCVQQ-UHFFFAOYSA-N_=>_SFLGFRJGKHRRID-UHFFFAOYSA-N-RR-02-74068b9f6b2efdc1-16-F-0-4"
        }
      },
      {
        "data": {
          "target": "CKBGWXPNAUCVQQ-UHFFFAOYSA-N-RR-02-47e9577f4cb98f97-16-F-0-5",
          "source": "CKBGWXPNAUCVQQ-UHFFFAOYSA-N",
          "id": "CKBGWXPNAUCVQQ-UHFFFAOYSA-N-RR-02-47e9577f4cb98f97-16-F-0-5_=>_CKBGWXPNAUCVQQ-UHFFFAOYSA-N"
        }
      },
      {
        "data": {
          "target": "LKYWXXAVLLVJAS-UHFFFAOYSA-N",
          "source": "CKBGWXPNAUCVQQ-UHFFFAOYSA-N-RR-02-47e9577f4cb98f97-16-F-0-5",
          "id": "LKYWXXAVLLVJAS-UHFFFAOYSA-N_=>_CKBGWXPNAUCVQQ-UHFFFAOYSA-N-RR-02-47e9577f4cb98f97-16-F-0-5"
        }
      },
      {
        "data": {
          "target": "LKYWXXAVLLVJAS-UHFFFAOYSA-N-RR-02-0c9c5a5559e132c7-16-F-0-6",
          "source": "LKYWXXAVLLVJAS-UHFFFAOYSA-N",
          "id": "LKYWXXAVLLVJAS-UHFFFAOYSA-N-RR-02-0c9c5a5559e132c7-16-F-0-6_=>_LKYWXXAVLLVJAS-UHFFFAOYSA-N"
        }
      },
      {
        "data": {
          "target": "QIVBCDIJIAJPQS-UHFFFAOYSA-N",
          "source": "LKYWXXAVLLVJAS-UHFFFAOYSA-N-RR-02-0c9c5a5559e132c7-16-F-0-6",
          "id": "QIVBCDIJIAJPQS-UHFFFAOYSA-N_=>_LKYWXXAVLLVJAS-UHFFFAOYSA-N-RR-02-0c9c5a5559e132c7-16-F-0-6"
        }
      }
    ]
  }
}
```
